# Description, Development and Dissemination of Two Consistent Marker-based and Markerless Multibody Models

**DOI:** 10.1101/2022.11.08.515577

**Authors:** Bhrigu Kumar Lahkar, Anaïs Chaumeil, Raphaël Dumas, Antoine Muller, Thomas Robert

**Affiliations:** Univ Lyon, Univ Eiffel, Univ Claude Bernard Lyon 1, LBMC UMR_T9406, F-69622 Lyon, France

**Keywords:** multibody kinematic model, body segment inertial parameters, Theia3D, Visual3D

## Abstract

In human movement analysis, multibody models are an indispensable part of the process both for marker-based and video-based markerless approaches. Constituents (segments, joint constraints, body segment inertial parameters etc.) of such models and modeler’s choice play an important role in the accuracy of estimated results (segmental and joint kinematics, segmental and whole-body center of mass positions etc.). For marker-based method, although standard models exist, particularly for the lower extremity (e.g., Conventional Gait Model or models embedded in OpenSim), there seems to be a lack of consolidated explanation on the constituents of the whole-body model. For the markerless approach, multibody kinematic models (e.g., the Theia3D model) have been in use lately. However, there is no clear explanation on the estimated quantities (e.g., joint centers, body surface landmarks etc.) and their relation to the underlying anatomy. This also motivates the need for a description of the markerless multibody model. Moreover, comparing markerless results to those of classical marker-based method is currently the most commonly used approach for evaluation of markerless approaches. This study first aims to develop and describe a whole-body marker-based model ready to be used for human movement analysis. Second, the markerless multibody model embedded in Theia3D is described and inertial parameters are redefined. We also report assessment of the markerless approach compared to marker-based method for a static T-pose performed by 15 subjects. Finally, we disseminate the marker-based and markerless multibody models for their use in Visual3D.

## Supplementary material for "Description, Development and Dissemination of Two Consistent Marker-based and Markerless Multibody Models": Multibody models: ModelFemaleMarkerBased.mdh

```
!!!!!!!!!!!!!!!!!!!!!!!!!!!!!!!!!!!!!!!!!!!!!!!!!!!!!!!!!!!!!!!!!!!!!!!!!!!!!
!!!!!!!!!!!!!!!!!!!!!!!!!!!!!!!!!!!!!!!!!!!!!!!!!!!!!!!!!!!!!!!!!!!!!!!!!!!!!
! MDH file provided as supplementary material of
! Description, Development and Dissemination of Two Consistent Marker-based and Markerless Multibody Models 
! By B. K. Lahkar, A. Chaumeil, R. Dumas, A. Muller, T. Robert. 2022
! Please cite Lahkar et al. (2022)


! This file contains a model template to be used in Visual3D (C-motion, Germantown, USA) with the marker-set provided in the article.
! The inertial parameters applied in this model template are based on Dumas and Wojtusch (2018) and are for female participants.

! This file contains the following sections: 
! Metrics to be modified for each participant: modify the subject's mass and height.
! Method for computing model pose: select the algorithm and optimizer of your choice. Please check Visual3D documentation for more information.
! Model metric values: metrics required to build the model. Usually fixed or computed based on marker data.
! Segment info: contains definition of the segment and their initial parameters. Please refer to the associated article for information. First part is composed of the 
! actual segments (including virtual pelvis and virtual feet), second part contains the segments that were used to build landmarks following the anthropometric table chosen.
! Digitizing Wand Configuration 
! Inverse Kinematics Info: contains the definition of the joint coordinates with the associated weight factor. It is recommended to modify the weights according to your study.
! Landamrks: landmarks are virtual points created using markers and segments and are used in segment and inertial properties definition.
!!!!!!!!!!!!!!!!!!!!!!!!!!!!!!!!!!!!!!!!!!!!!!!!!!!!!!!!!!!!!!!!!!!!!!!!!!!!!
!!!!!!!!!!!!!!!!!!!!!!!!!!!!!!!!!!!!!!!!!!!!!!!!!!!!!!!!!!!!!!!!!!!!!!!!!!!!!

!
! Model File Generated by Visual3D ModelBuilder
!

!!!!!!!!!!!!!!!!!!!!!!!!!!!!!!!!!!!!!!!!!!!!!!!!!!!!!!!!!!!!!!!!!!!!!!!!!!!!!
!!!!!!!!!!!!!!!!!!!!!!!!!!!!!!!!!!!!!!!!!!!!!!!!!!!!!!!!!!!!!!!!!!!!!!!!!!!!!
! Metrics to be modified for each participant 
!!!!!!!!!!!!!!!!!!!!!!!!!!!!!!!!!!!!!!!!!!!!!!!!!!!!!!!!!!!!!!!!!!!!!!!!!!!!!
!!!!!!!!!!!!!!!!!!!!!!!!!!!!!!!!!!!!!!!!!!!!!!!!!!!!!!!!!!!!!!!!!!!!!!!!!!!!!

Set_Model_Metric
! /CALIBRATION_FILE=
/METRIC_NAME=Mass
/METRIC_VALUE=57
;
Set_Model_Metric
! /CALIBRATION_FILE=
/METRIC_NAME=Height
/METRIC_VALUE=1.65
;

!!!!!!!!!!!!!!!!!!!!!!!!!!!!!!!!!!!!!!!!!!!!!!!!!!!!!!!!!!!!!!!!!!!!!!!!!!!!!
!!!!!!!!!!!!!!!!!!!!!!!!!!!!!!!!!!!!!!!!!!!!!!!!!!!!!!!!!!!!!!!!!!!!!!!!!!!!!
! Method For Computing Model Pose
!!!!!!!!!!!!!!!!!!!!!!!!!!!!!!!!!!!!!!!!!!!!!!!!!!!!!!!!!!!!!!!!!!!!!!!!!!!!!
!!!!!!!!!!!!!!!!!!!!!!!!!!!!!!!!!!!!!!!!!!!!!!!!!!!!!!!!!!!!!!!!!!!!!!!!!!!!!

Set_Model_Pose_Algorithm
! /CALIBRATION_FILE=
/ALGORITHM=Inverse Kinematics
! Possible algorithms: Inverse Kinematics, Visual3D 6 DOF
/OPTIMIZER=QUASI_NEWTON
! Possible optimizers: QUASI_NEWTON, LEVENBERG-MARQUARDT, LBFGSB
/FIT_CALIBRATION_FILE=FALSE
! /START_WITH_SIMULATED_ANNEALING=FALSE
! /F_TOLERANCE=1e-12
! /X_TOLERANCE=1e-12
! /G_TOLERANCE=1e-12
/IK_USE_ALL_FRAMES=false
! /IK_EVENT_SEQUENCE=
;

!!!!!!!!!!!!!!!!!!!!!!!!!!!!!!!!!!!!!!!!!!!!!!!!!!!!!!!!!!!!!!!!!!!!!!!!!!!!!
!!!!!!!!!!!!!!!!!!!!!!!!!!!!!!!!!!!!!!!!!!!!!!!!!!!!!!!!!!!!!!!!!!!!!!!!!!!!!
! Model Metric Values
!!!!!!!!!!!!!!!!!!!!!!!!!!!!!!!!!!!!!!!!!!!!!!!!!!!!!!!!!!!!!!!!!!!!!!!!!!!!!
!!!!!!!!!!!!!!!!!!!!!!!!!!!!!!!!!!!!!!!!!!!!!!!!!!!!!!!!!!!!!!!!!!!!!!!!!!!!!

Set_Model_Metric
! /CALIBRATION_FILE=
/METRIC_NAME=Gravity
/METRIC_VALUE=9.81
;
Set_Model_Metric
! /CALIBRATION_FILE=
/METRIC_NAME=RPV_Distal_Radius
/METRIC_VALUE=0.5*distance(LIAS,RIAS)
! /SUBJECT=
;
Set_Model_Metric
! /CALIBRATION_FILE=
/METRIC_NAME=RPV_Proximal_Radius
/METRIC_VALUE=0.5*distance(LIAS,RIAS)
! /SUBJECT=
;
Set_Model_Metric
! /CALIBRATION_FILE=
/METRIC_NAME=RTH_Proximal_Radius
/METRIC_VALUE=0.08
;
Set_Model_Metric
! /CALIBRATION_FILE=
/METRIC_NAME=LTH_Proximal_Radius
/METRIC_VALUE=0.08
;
Set_Model_Metric
! /CALIBRATION_FILE=
/METRIC_NAME=RSK_Proximal_Radius
/METRIC_VALUE=0.5*distance(RFLE, RFME)
;
Set_Model_Metric
! /CALIBRATION_FILE=
/METRIC_NAME=LSK_Proximal_Radius
/METRIC_VALUE=0.5*distance(LFLE, LFME)
;
Set_Model_Metric
! /CALIBRATION_FILE=
/METRIC_NAME=RFT_Distal_Radius
/METRIC_VALUE=0.5*distance(RFM1,RFM5)
;
Set_Model_Metric
! /CALIBRATION_FILE=
/METRIC_NAME=RFT_Proximal_Radius
/METRIC_VALUE=0.5*distance(RFAL,RTAM)
;
Set_Model_Metric
! /CALIBRATION_FILE=
/METRIC_NAME=LFT_Distal_Radius
/METRIC_VALUE=0.5*distance(LFM1, LFM5)
;
Set_Model_Metric
! /CALIBRATION_FILE=
/METRIC_NAME=LFT_Proximal_Radius
/METRIC_VALUE=0.5*distance(LFAL,LTAM)
;
Set_Model_Metric
! /CALIBRATION_FILE=
/METRIC_NAME=Plane_TV8_CV7_SJN_Distal_Radius
/METRIC_VALUE=0.001
;
Set_Model_Metric
! /CALIBRATION_FILE=
/METRIC_NAME=Plane_TV8_CV7_SJN_Proximal_Radius
/METRIC_VALUE=0.001
;
Set_Model_Metric
! /CALIBRATION_FILE=
/METRIC_NAME=Plane_TV8_TV12_SJN_Distal_Radius
/METRIC_VALUE=0.001
;
Set_Model_Metric
! /CALIBRATION_FILE=
/METRIC_NAME=Plane_TV8_TV12_SJN_Proximal_Radius
/METRIC_VALUE=0.001
;
Set_Model_Metric
! /CALIBRATION_FILE=
/METRIC_NAME=Thorax_width
/METRIC_VALUE=DISTANCE(CV7,SJN)
;
Set_Model_Metric
! /CALIBRATION_FILE=
/METRIC_NAME=RFA_Proximal_Radius
/METRIC_VALUE=0.5*distance(RHLE,RHME)
;
Set_Model_Metric
! /CALIBRATION_FILE=
/METRIC_NAME=LFA_Proximal_Radius
/METRIC_VALUE=0.5*distance(LHLE, LHME)
;
Set_Model_Metric
! /CALIBRATION_FILE=
/METRIC_NAME=RHA_Distal_Radius
/METRIC_VALUE=0.5*distance(RHL2, RHM5)
;
Set_Model_Metric
! /CALIBRATION_FILE=
/METRIC_NAME=RHA_Proximal_Radius
/METRIC_VALUE=0.5*distance(RUSP,RRSP)
;
Set_Model_Metric
! /CALIBRATION_FILE=
/METRIC_NAME=LHA_Distal_Radius
/METRIC_VALUE=0.5*distance(LHL2, LHM5)
;
Set_Model_Metric
! /CALIBRATION_FILE=
/METRIC_NAME=LHA_Proximal_Radius
/METRIC_VALUE=0.5*distance(LUSP,LRSP)
;
Set_Model_Metric
! /CALIBRATION_FILE=
/METRIC_NAME=RTA_Distal_Radius
/METRIC_VALUE=0.5*distance(RSAT,LSAT)
;
Set_Model_Metric
! /CALIBRATION_FILE=
/METRIC_NAME=RTA_Proximal_Radius
/METRIC_VALUE=0.5*distance(RSAT,LSAT)
;
Set_Model_Metric
! /CALIBRATION_FILE=
/METRIC_NAME=RTA_Segment_Depth
/METRIC_VALUE=0.2
;
Set_Model_Metric
! /CALIBRATION_FILE=
/METRIC_NAME=RHE_Proximal_Radius
/METRIC_VALUE=0.5*distance(HEADL,HEADR)
;
Set_Model_Metric
! /CALIBRATION_FILE=
/METRIC_NAME=RAR_Proximal_Radius
/METRIC_VALUE=0.05
;
Set_Model_Metric
! /CALIBRATION_FILE=
/METRIC_NAME=LAR_Proximal_Radius
/METRIC_VALUE=0.05
;
Set_Model_Metric
! /CALIBRATION_FILE=
/METRIC_NAME=RPV_Segment_Depth
/METRIC_VALUE=0.0884907
;
Set_Model_Metric
! /CALIBRATION_FILE=
/METRIC_NAME=Pel_width
/METRIC_VALUE=distance(RIAS, LIAS)
;
Set_Model_Metric
! /CALIBRATION_FILE=
/METRIC_NAME=Pel_length
/METRIC_VALUE=distance(midHip, LJC)
;
Set_Model_Metric
! /CALIBRATION_FILE=
/METRIC_NAME=RThigh_length
/METRIC_VALUE=distance(RHJC, RKJC)
;
Set_Model_Metric
! /CALIBRATION_FILE=
/METRIC_NAME=LThigh_length
/METRIC_VALUE=distance(LHJC, LKJC)
;
Set_Model_Metric
! /CALIBRATION_FILE=
/METRIC_NAME=RShank_length
/METRIC_VALUE=distance(RKJC, RAJC)
;
Set_Model_Metric
! /CALIBRATION_FILE=
/METRIC_NAME=LShank_length
/METRIC_VALUE=distance(LAJC, LKJC)
;
Set_Model_Metric
! /CALIBRATION_FILE=
/METRIC_NAME=RFoot_length
/METRIC_VALUE=distance(RAJC, midRFM15)
;
Set_Model_Metric
! /CALIBRATION_FILE=
/METRIC_NAME=LFoot_length
/METRIC_VALUE=distance(LAJC, midLFM15)
;
Set_Model_Metric
! /CALIBRATION_FILE=
/METRIC_NAME=RHand_length
/METRIC_VALUE=distance(RWJC, midRFingers)
;
Set_Model_Metric
! /CALIBRATION_FILE=
/METRIC_NAME=LHand_length
/METRIC_VALUE=distance(LWJC, midLFingers)
;
Set_Model_Metric
! /CALIBRATION_FILE=
/METRIC_NAME=RForearm_length
/METRIC_VALUE=distance(REJC, RWJC)
;
Set_Model_Metric
! /CALIBRATION_FILE=
/METRIC_NAME=LForearm_length
/METRIC_VALUE=distance(LEJC, LWJC)
;
Set_Model_Metric
! /CALIBRATION_FILE=
/METRIC_NAME=RUArm_length
/METRIC_VALUE=distance(RSJC, REJC)
;
Set_Model_Metric
! /CALIBRATION_FILE=
/METRIC_NAME=LUArm_length
/METRIC_VALUE=distance(LSJC, LEJC)
;
Set_Model_Metric
! /CALIBRATION_FILE=
/METRIC_NAME=Head_length
/METRIC_VALUE=distance(CJC, SV)
;
Set_Model_Metric
! /CALIBRATION_FILE=
/METRIC_NAME=Thorax_abd_length
/METRIC_VALUE=distance(CJC, LJC)
;
Set_Model_Metric
! /CALIBRATION_FILE=
/METRIC_NAME=RightClavicle_Distal_Radius
/METRIC_VALUE=0.01
;
Set_Model_Metric
! /CALIBRATION_FILE=
/METRIC_NAME=RightClavicle_Proximal_Radius
/METRIC_VALUE=0.01
;
Set_Model_Metric
! /CALIBRATION_FILE=
/METRIC_NAME=LeftClavicle_Distal_Radius
/METRIC_VALUE=0.01
;
Set_Model_Metric
! /CALIBRATION_FILE=
/METRIC_NAME=LeftClavicle_Proximal_Radius
/METRIC_VALUE=0.01
;
Set_Model_Metric
! /CALIBRATION_FILE=
/METRIC_NAME=VirtualPelvis_Distal_Radius
/METRIC_VALUE=0.001
! /SUBJECT=
;
Set_Model_Metric
! /CALIBRATION_FILE=
/METRIC_NAME=VirtualPelvis_Proximal_Radius
/METRIC_VALUE=0.001
! /SUBJECT=
;
Set_Model_Metric
! /CALIBRATION_FILE=
/METRIC_NAME=VirtualRightFoot_Distal_Radius
/METRIC_VALUE=0.01
! /SUBJECT=
;
Set_Model_Metric
! /CALIBRATION_FILE=
/METRIC_NAME=VirtualRightFoot_Proximal_Radius
/METRIC_VALUE=0.01
! /SUBJECT=
;
Set_Model_Metric
! /CALIBRATION_FILE=
/METRIC_NAME=VirtualLeftFoot_Distal_Radius
/METRIC_VALUE=0.01
! /SUBJECT=
;
Set_Model_Metric
! /CALIBRATION_FILE=
/METRIC_NAME=VirtualLeftFoot_Proximal_Radius
/METRIC_VALUE=0.01
! /SUBJECT=
;

!!!!!!!!!!!!!!!!!!!!!!!!!!!!!!!!!!!!!!!!!!!!!!!!!!!!!!!!!!!!!!!!!!!!!!!!!!!!!
!!!!!!!!!!!!!!!!!!!!!!!!!!!!!!!!!!!!!!!!!!!!!!!!!!!!!!!!!!!!!!!!!!!!!!!!!!!!!
! Segment Info
!!!!!!!!!!!!!!!!!!!!!!!!!!!!!!!!!!!!!!!!!!!!!!!!!!!!!!!!!!!!!!!!!!!!!!!!!!!!!
!!!!!!!!!!!!!!!!!!!!!!!!!!!!!!!!!!!!!!!!!!!!!!!!!!!!!!!!!!!!!!!!!!!!!!!!!!!!!


!!!!!!!!!!!!!!!!!!!!!!!!!!!!!!!!!!!!!!!!!!!!!!!!!!!!!!!!!!!!!!!!!!!!!!!!!!!!!
! Segment Virtual Pelvis
!
! Corresponds to virtual pelvis segment
!!!!!!!!!!!!!!!!!!!!!!!!!!!!!!!!!!!!!!!!!!!!!!!!!!!!!!!!!!!!!!!!!!!!!!!!!!!!!
HYBRID_SEGMENT
! /CALIBRATION_FILE=
/TYPE=Visual_3D
/NAME=Virtual Pelvis
/REFERENCE_OBJECT=Proximal Joint+Additional Plane+Distal Joint+Additional Object+Distal Radius+Proximal Radius
/REFERENCE_OBJECT_NAMES=mid_IAS+Lateral+LIAS+mid_IPS+VirtualPelvis_Distal_Radius+VirtualPelvis_Proximal_Radius
/REFERENCE_OBJECT_TYPES=LANDMARK++TARGET+LANDMARK+METRIC+METRIC
! /USE_CAL_TARGETS_FOR_TRACKING=TRUE
/TRACKING_TYPES=LANDMARK+TARGET+TARGET
/TRACKING_NAMES=mid_IAS+LIAS+mid_IPS
! /USE_OPTIMAL_TRACKING=TRUE
! /DO_NOT_USE_LOCAL_TRANSFORMATION=FALSE
/KINEMATIC_ONLY=TRUE
! /USE_FOR_AUTO_ASSIGN=TRUE
! /STATIC_SEGMENT=FALSE
/GRAPHICS_ROT_X=0
/GRAPHICS_ROT_Y=0
/GRAPHICS_ROT_Z=0
/GRAPHICS_SCALE_X=1
/GRAPHICS_SCALE_Y=1
/GRAPHICS_SCALE_Z=1
/GRAPHICS_TRANSLATE_X=0
/GRAPHICS_TRANSLATE_Y=0
/GRAPHICS_TRANSLATE_Z=0
! /GRAPHICS_UNIT_SCALE=1.000000
! /GRAPHICS_SCALE_TO_SEG_LENGTH=TRUE
/MASS=0.000000
! /GEOMETRY=
/PROX_TO_CG_AXIAL=0.00001
/PROX_TO_CG_ML=0.00001
/PROX_TO_CG_AP=0.00001
/IXX=0
/IYY=0
/IZZ=0
/AP_DIRECTION=-Y
/AXIAL_DIRECTION=+Z
! /OBJFILE=
! /COLFILE=
! /DEPTH=
! /FREQUENCY_CUTOFF_6DOF=0
;

!!!!!!!!!!!!!!!!!!!!!!!!!!!!!!!!!!!!!!!!!!!!!!!!!!!!!!!!!!!!!!!!!!!!!!!!!!!!!
! Segment RPV
!
! corresponds to pelvis
!!!!!!!!!!!!!!!!!!!!!!!!!!!!!!!!!!!!!!!!!!!!!!!!!!!!!!!!!!!!!!!!!!!!!!!!!!!!!
HYBRID_SEGMENT
! /CALIBRATION_FILE=
/TYPE=Visual_3D
/NAME=RPV
/REFERENCE_OBJECT=Proximal Joint+Distal Joint+Additional Plane+Additional Object+Segment Depth+Distal Radius+Proximal Radius
/REFERENCE_OBJECT_NAMES=LJC+mid_HIP_Shifted+Lateral+LJC_trans_Z+RPV_Segment_Depth+RPV_Distal_Radius+RPV_Proximal_Radius
/REFERENCE_OBJECT_TYPES=LANDMARK+LANDMARK++LANDMARK+METRIC+METRIC+METRIC
/USE_CAL_TARGETS_FOR_TRACKING=FALSE
/TRACKING_TYPES=TARGET+TARGET+TARGET+TARGET
/TRACKING_NAMES=LIAS+LIPS+RIAS+RIPS
! /USE_OPTIMAL_TRACKING=TRUE
! /DO_NOT_USE_LOCAL_TRANSFORMATION=FALSE
! /KINEMATIC_ONLY=FALSE
! /USE_FOR_AUTO_ASSIGN=TRUE
! /STATIC_SEGMENT=FALSE
/GRAPHICS_ROT_X=0
/GRAPHICS_ROT_Y=0
/GRAPHICS_ROT_Z=0
/GRAPHICS_SCALE_X=1
/GRAPHICS_SCALE_Y=1
/GRAPHICS_SCALE_Z=1
/GRAPHICS_TRANSLATE_X=0
/GRAPHICS_TRANSLATE_Y=0
/GRAPHICS_TRANSLATE_Z=0
! /GRAPHICS_UNIT_SCALE=1.000000
! /GRAPHICS_SCALE_TO_SEG_LENGTH=TRUE
/MASS=0.147*Mass
/GEOMETRY=CUSTOM_SEGMENT
/PROX_TO_CG_AXIAL=0.228*Pel_length
/PROX_TO_CG_ML=0.002*Pel_length
/PROX_TO_CG_AP=-0.072*Pel_length
/IXX=(0.147*Mass)*((Pel_length*0.95)^2)
/IYY=(0.147*Mass)*((Pel_length*1.05)^2)
/IZZ=(0.147*Mass)*((Pel_length*0.82)^2)
/AP_DIRECTION=+X
/AXIAL_DIRECTION=+Y
/OBJFILE=pelvis_composite.obj
! /COLFILE=
! /DEPTH=
! /FREQUENCY_CUTOFF_6DOF=0
;

!!!!!!!!!!!!!!!!!!!!!!!!!!!!!!!!!!!!!!!!!!!!!!!!!!!!!!!!!!!!!!!!!!!!!!!!!!!!!
! Segment RTH
!
! corresponds to right thigh
!!!!!!!!!!!!!!!!!!!!!!!!!!!!!!!!!!!!!!!!!!!!!!!!!!!!!!!!!!!!!!!!!!!!!!!!!!!!!
HYBRID_SEGMENT
! /CALIBRATION_FILE=
/TYPE=Visual_3D
/NAME=RTH
/REFERENCE_OBJECT=Proximal Joint+Distal Joint+Lateral Distal+Medial Distal+Additional Object+Additional Plane+Distal Radius+Proximal Radius
/REFERENCE_OBJECT_NAMES=RHJC++RFLE+RFME+++RTH_Distal_Radius+RTH_Proximal_Radius
/REFERENCE_OBJECT_TYPES=LANDMARK++TARGET+TARGET+++METRIC+METRIC
/USE_CAL_TARGETS_FOR_TRACKING=FALSE
/TRACKING_TYPES=TARGET+TARGET+TARGET
/TRACKING_NAMES=RFLE+RFME+RTHIGH
! /USE_OPTIMAL_TRACKING=TRUE
! /DO_NOT_USE_LOCAL_TRANSFORMATION=FALSE
! /KINEMATIC_ONLY=FALSE
! /USE_FOR_AUTO_ASSIGN=TRUE
! /STATIC_SEGMENT=FALSE
/GRAPHICS_ROT_X=0
/GRAPHICS_ROT_Y=0
/GRAPHICS_ROT_Z=0
/GRAPHICS_SCALE_X=1
/GRAPHICS_SCALE_Y=1
/GRAPHICS_SCALE_Z=1
/GRAPHICS_TRANSLATE_X=0
/GRAPHICS_TRANSLATE_Y=0
/GRAPHICS_TRANSLATE_Z=0
! /GRAPHICS_UNIT_SCALE=1.000000
! /GRAPHICS_SCALE_TO_SEG_LENGTH=TRUE
/MASS=0.146*Mass
/GEOMETRY=CUSTOM_SEGMENT
/PROX_TO_CG_AXIAL=0.377*RThigh_length
/PROX_TO_CG_ML=0.008*RThigh_length
/PROX_TO_CG_AP=-0.077*RThigh_length
/IXX=(0.146*Mass)*((RThigh_length*0.31)^2)
/IYY=(0.146*Mass)*((RThigh_length*0.19)^2)
/IZZ=(0.146*Mass)*((RThigh_length*0.32)^2)
/AP_DIRECTION=+X
/AXIAL_DIRECTION=+Y
/OBJFILE=rthigh.v3g
! /COLFILE=
! /DEPTH=
! /FREQUENCY_CUTOFF_6DOF=0
;

!!!!!!!!!!!!!!!!!!!!!!!!!!!!!!!!!!!!!!!!!!!!!!!!!!!!!!!!!!!!!!!!!!!!!!!!!!!!!
! Segment LTH
! 
! corresponds to left thigh
!!!!!!!!!!!!!!!!!!!!!!!!!!!!!!!!!!!!!!!!!!!!!!!!!!!!!!!!!!!!!!!!!!!!!!!!!!!!!
HYBRID_SEGMENT
! /CALIBRATION_FILE=
/TYPE=Visual_3D
/NAME=LTH
/REFERENCE_OBJECT=Proximal Joint+Distal Joint+Lateral Distal+Medial Distal+Additional Object+Additional Plane+Distal Radius+Proximal Radius
/REFERENCE_OBJECT_NAMES=LHJC++LFLE+LFME+++LTH_Distal_Radius+LTH_Proximal_Radius
/REFERENCE_OBJECT_TYPES=LANDMARK++TARGET+TARGET+++METRIC+METRIC
/USE_CAL_TARGETS_FOR_TRACKING=FALSE
/TRACKING_TYPES=TARGET+TARGET+TARGET
/TRACKING_NAMES=LFLE+LFME+LTHIGH
! /USE_OPTIMAL_TRACKING=TRUE
! /DO_NOT_USE_LOCAL_TRANSFORMATION=FALSE
! /KINEMATIC_ONLY=FALSE
! /USE_FOR_AUTO_ASSIGN=TRUE
! /STATIC_SEGMENT=FALSE
/GRAPHICS_ROT_X=0
/GRAPHICS_ROT_Y=0
/GRAPHICS_ROT_Z=0
/GRAPHICS_SCALE_X=1
/GRAPHICS_SCALE_Y=1
/GRAPHICS_SCALE_Z=1
/GRAPHICS_TRANSLATE_X=0
/GRAPHICS_TRANSLATE_Y=0
/GRAPHICS_TRANSLATE_Z=0
! /GRAPHICS_UNIT_SCALE=1.000000
! /GRAPHICS_SCALE_TO_SEG_LENGTH=TRUE
/MASS=0.146*Mass
/GEOMETRY=CUSTOM_SEGMENT
/PROX_TO_CG_AXIAL=0.377*LThigh_length
/PROX_TO_CG_ML=-0.008*LThigh_length
/PROX_TO_CG_AP=-0.077*LThigh_length
/IXX=(0.146*Mass)*((0.31*LThigh_length)^2)
/IYY=(0.146*Mass)*((0.19*LThigh_length)^2)
/IZZ=(0.146*Mass)*((0.32*LThigh_length)^2)
/AP_DIRECTION=+X
/AXIAL_DIRECTION=+Y
/OBJFILE=lthigh.v3g
! /COLFILE=
! /DEPTH=
! /FREQUENCY_CUTOFF_6DOF=0
;

!!!!!!!!!!!!!!!!!!!!!!!!!!!!!!!!!!!!!!!!!!!!!!!!!!!!!!!!!!!!!!!!!!!!!!!!!!!!!
! Segment RSK
!
! corresponds to right shank
!!!!!!!!!!!!!!!!!!!!!!!!!!!!!!!!!!!!!!!!!!!!!!!!!!!!!!!!!!!!!!!!!!!!!!!!!!!!!
HYBRID_SEGMENT
! /CALIBRATION_FILE=
/TYPE=Visual_3D
/NAME=RSK
/REFERENCE_OBJECT=Proximal Joint+Distal Joint+Lateral Distal+Medial Distal+Additional Object+Additional Plane+Distal Radius+Proximal Radius
/REFERENCE_OBJECT_NAMES=RKJC++RFAL+RTAM+++RSK_Distal_Radius+RSK_Proximal_Radius
/REFERENCE_OBJECT_TYPES=LANDMARK++TARGET+TARGET+++METRIC+METRIC
/USE_CAL_TARGETS_FOR_TRACKING=FALSE
/TRACKING_TYPES=TARGET+TARGET+TARGET
/TRACKING_NAMES=RFAL+RSHANK+RTAM
! /USE_OPTIMAL_TRACKING=TRUE
! /DO_NOT_USE_LOCAL_TRANSFORMATION=FALSE
! /KINEMATIC_ONLY=FALSE
! /USE_FOR_AUTO_ASSIGN=TRUE
! /STATIC_SEGMENT=FALSE
/GRAPHICS_ROT_X=0
/GRAPHICS_ROT_Y=0
/GRAPHICS_ROT_Z=0
/GRAPHICS_SCALE_X=1
/GRAPHICS_SCALE_Y=1
/GRAPHICS_SCALE_Z=1
/GRAPHICS_TRANSLATE_X=0
/GRAPHICS_TRANSLATE_Y=0
/GRAPHICS_TRANSLATE_Z=0
! /GRAPHICS_UNIT_SCALE=1.000000
! /GRAPHICS_SCALE_TO_SEG_LENGTH=TRUE
/MASS=0.045*Mass
/GEOMETRY=CUSTOM_SEGMENT
/PROX_TO_CG_AXIAL=0.404*RShank_length
/PROX_TO_CG_ML=0.031*RShank_length
/PROX_TO_CG_AP=-0.049*RShank_length
/IXX=(0.045*Mass)*((0.28*RShank_length)^2)
/IYY=(0.045*Mass)*((0.10*RShank_length)^2)
/IZZ=(0.045*Mass)*((0.28*RShank_length)^2)
/AP_DIRECTION=+X
/AXIAL_DIRECTION=+Y
/OBJFILE=rshank.v3g
! /COLFILE=
! /DEPTH=
! /FREQUENCY_CUTOFF_6DOF=0
;

!!!!!!!!!!!!!!!!!!!!!!!!!!!!!!!!!!!!!!!!!!!!!!!!!!!!!!!!!!!!!!!!!!!!!!!!!!!!!
! Segment LSK
!
! corresponds to left shank
!!!!!!!!!!!!!!!!!!!!!!!!!!!!!!!!!!!!!!!!!!!!!!!!!!!!!!!!!!!!!!!!!!!!!!!!!!!!!
HYBRID_SEGMENT
! /CALIBRATION_FILE=
/TYPE=Visual_3D
/NAME=LSK
/REFERENCE_OBJECT=Proximal Joint+Distal Joint+Lateral Distal+Medial Distal+Additional Object+Additional Plane+Distal Radius+Proximal Radius
/REFERENCE_OBJECT_NAMES=LKJC++LFAL+LTAM+++LSK_Distal_Radius+LSK_Proximal_Radius
/REFERENCE_OBJECT_TYPES=LANDMARK++TARGET+TARGET+++METRIC+METRIC
/USE_CAL_TARGETS_FOR_TRACKING=FALSE
/TRACKING_TYPES=TARGET+TARGET+TARGET
/TRACKING_NAMES=LFAL+LSHANK+LTAM
! /USE_OPTIMAL_TRACKING=TRUE
! /DO_NOT_USE_LOCAL_TRANSFORMATION=FALSE
! /KINEMATIC_ONLY=FALSE
! /USE_FOR_AUTO_ASSIGN=TRUE
! /STATIC_SEGMENT=FALSE
/GRAPHICS_ROT_X=0
/GRAPHICS_ROT_Y=0
/GRAPHICS_ROT_Z=0
/GRAPHICS_SCALE_X=1
/GRAPHICS_SCALE_Y=1
/GRAPHICS_SCALE_Z=1
/GRAPHICS_TRANSLATE_X=0
/GRAPHICS_TRANSLATE_Y=0
/GRAPHICS_TRANSLATE_Z=0
! /GRAPHICS_UNIT_SCALE=1.000000
! /GRAPHICS_SCALE_TO_SEG_LENGTH=TRUE
/MASS=0.045*Mass
/GEOMETRY=CUSTOM_SEGMENT
/PROX_TO_CG_AXIAL=0.404*LShank_length
/PROX_TO_CG_ML=-0.031*LShank_length
/PROX_TO_CG_AP=-0.049*LShank_length
/IXX=(0.045*Mass)*((LShank_length*0.28)^2)
/IYY=(0.045*Mass)*((LShank_length*0.10)^2)
/IZZ=(0.045*Mass)*((LShank_length*0.28)^2)
/AP_DIRECTION=+X
/AXIAL_DIRECTION=+Y
/OBJFILE=lshank.v3g
! /COLFILE=
! /DEPTH=
! /FREQUENCY_CUTOFF_6DOF=0
;

!!!!!!!!!!!!!!!!!!!!!!!!!!!!!!!!!!!!!!!!!!!!!!!!!!!!!!!!!!!!!!!!!!!!!!!!!!!!!
! Segment Virtual Right Foot
!
! corresponds to virtual right foot
!!!!!!!!!!!!!!!!!!!!!!!!!!!!!!!!!!!!!!!!!!!!!!!!!!!!!!!!!!!!!!!!!!!!!!!!!!!!!
HYBRID_SEGMENT
! /CALIBRATION_FILE=
/TYPE=Visual_3D
/NAME=Virtual Right Foot
/REFERENCE_OBJECT=Proximal Joint+Distal Joint+Additional Plane+Additional Object+Distal Radius+Proximal Radius
/REFERENCE_OBJECT_NAMES=RFCC+midRFM15+Lateral+RFM5+VirtualRightFoot_Distal_Radius+VirtualRightFoot_Proximal_Radius
/REFERENCE_OBJECT_TYPES=TARGET+LANDMARK++TARGET+METRIC+METRIC
! /USE_CAL_TARGETS_FOR_TRACKING=TRUE
/TRACKING_TYPES=TARGET+LANDMARK+TARGET
/TRACKING_NAMES=RFCC+midRFM15+RFM5
! /USE_OPTIMAL_TRACKING=TRUE
! /DO_NOT_USE_LOCAL_TRANSFORMATION=FALSE
/KINEMATIC_ONLY=TRUE
! /USE_FOR_AUTO_ASSIGN=TRUE
! /STATIC_SEGMENT=FALSE
/GRAPHICS_ROT_X=0
/GRAPHICS_ROT_Y=0
/GRAPHICS_ROT_Z=0
/GRAPHICS_SCALE_X=1
/GRAPHICS_SCALE_Y=1
/GRAPHICS_SCALE_Z=1
/GRAPHICS_TRANSLATE_X=0
/GRAPHICS_TRANSLATE_Y=0
/GRAPHICS_TRANSLATE_Z=0
! /GRAPHICS_UNIT_SCALE=1.000000
! /GRAPHICS_SCALE_TO_SEG_LENGTH=TRUE
/MASS=0.000000
! /GEOMETRY=
/PROX_TO_CG_AXIAL=0
/PROX_TO_CG_ML=0
/PROX_TO_CG_AP=0
/IXX=0
/IYY=0
/IZZ=0
/AP_DIRECTION=+Y
/AXIAL_DIRECTION=-X
! /OBJFILE=
! /COLFILE=
! /DEPTH=
! /FREQUENCY_CUTOFF_6DOF=0
;

!!!!!!!!!!!!!!!!!!!!!!!!!!!!!!!!!!!!!!!!!!!!!!!!!!!!!!!!!!!!!!!!!!!!!!!!!!!!!
! Segment RFT
!
! corresponds to right foot
!!!!!!!!!!!!!!!!!!!!!!!!!!!!!!!!!!!!!!!!!!!!!!!!!!!!!!!!!!!!!!!!!!!!!!!!!!!!!
HYBRID_SEGMENT
! /CALIBRATION_FILE=
/TYPE=Visual_3D
/NAME=RFT
/REFERENCE_OBJECT=Proximal Joint+Distal Joint+Additional Plane+Additional Object+Distal Radius+Proximal Radius
/REFERENCE_OBJECT_NAMES=RAJC+RAJC_transX+Anterior+RAJC_transY+RFT_Distal_Radius+RFT_Proximal_Radius
/REFERENCE_OBJECT_TYPES=LANDMARK+LANDMARK++LANDMARK+METRIC+METRIC
/USE_CAL_TARGETS_FOR_TRACKING=FALSE
/TRACKING_TYPES=TARGET+TARGET+TARGET
/TRACKING_NAMES=RFCC+RFM1+RFM5
! /USE_OPTIMAL_TRACKING=TRUE
! /DO_NOT_USE_LOCAL_TRANSFORMATION=FALSE
! /KINEMATIC_ONLY=FALSE
! /USE_FOR_AUTO_ASSIGN=TRUE
! /STATIC_SEGMENT=FALSE
/GRAPHICS_ROT_X=0
/GRAPHICS_ROT_Y=0
/GRAPHICS_ROT_Z=0
/GRAPHICS_SCALE_X=1
/GRAPHICS_SCALE_Y=1
/GRAPHICS_SCALE_Z=1
/GRAPHICS_TRANSLATE_X=0
/GRAPHICS_TRANSLATE_Y=0
/GRAPHICS_TRANSLATE_Z=0
! /GRAPHICS_UNIT_SCALE=1.000000
! /GRAPHICS_SCALE_TO_SEG_LENGTH=TRUE
/MASS=0.01*Mass
/GEOMETRY=CUSTOM_SEGMENT
/PROX_TO_CG_AXIAL=0.382*RFoot_length
/PROX_TO_CG_ML=0.055*RFoot_length
/PROX_TO_CG_AP=-0.309*RFoot_length
/IXX=(0.01*Mass)*((0.24*RFoot_length)^2)
/IYY=(0.01*Mass)*((0.5*RFoot_length)^2)
/IZZ=(0.01*Mass)*((0.5*RFoot_length)^2)
/AP_DIRECTION=+Y
/AXIAL_DIRECTION=-X
/OBJFILE=rfoot.v3g
! /COLFILE=
! /DEPTH=
! /FREQUENCY_CUTOFF_6DOF=0
;

!!!!!!!!!!!!!!!!!!!!!!!!!!!!!!!!!!!!!!!!!!!!!!!!!!!!!!!!!!!!!!!!!!!!!!!!!!!!!
! Segment Virtual Left Foot
!
! corresponds to virtual left foot
!!!!!!!!!!!!!!!!!!!!!!!!!!!!!!!!!!!!!!!!!!!!!!!!!!!!!!!!!!!!!!!!!!!!!!!!!!!!!
HYBRID_SEGMENT
! /CALIBRATION_FILE=
/TYPE=Visual_3D
/NAME=Virtual Left Foot
/REFERENCE_OBJECT=Proximal Joint+Distal Joint+Additional Plane+Additional Object+Distal Radius+Proximal Radius
/REFERENCE_OBJECT_NAMES=LFCC+midLFM15+Lateral+LFM5+VirtualLeftFoot_Distal_Radius+VirtualLeftFoot_Proximal_Radius
/REFERENCE_OBJECT_TYPES=TARGET+LANDMARK++TARGET+METRIC+METRIC
! /USE_CAL_TARGETS_FOR_TRACKING=TRUE
/TRACKING_TYPES=TARGET+LANDMARK+TARGET
/TRACKING_NAMES=LFCC+midLFM15+LFM5
! /USE_OPTIMAL_TRACKING=TRUE
! /DO_NOT_USE_LOCAL_TRANSFORMATION=FALSE
/KINEMATIC_ONLY=TRUE
! /USE_FOR_AUTO_ASSIGN=TRUE
! /STATIC_SEGMENT=FALSE
/GRAPHICS_ROT_X=0
/GRAPHICS_ROT_Y=0
/GRAPHICS_ROT_Z=0
/GRAPHICS_SCALE_X=1
/GRAPHICS_SCALE_Y=1
/GRAPHICS_SCALE_Z=1
/GRAPHICS_TRANSLATE_X=0
/GRAPHICS_TRANSLATE_Y=0
/GRAPHICS_TRANSLATE_Z=0
! /GRAPHICS_UNIT_SCALE=1.000000
! /GRAPHICS_SCALE_TO_SEG_LENGTH=TRUE
/MASS=0.000000
! /GEOMETRY=
/PROX_TO_CG_AXIAL=0
/PROX_TO_CG_ML=0
/PROX_TO_CG_AP=0
/IXX=0
/IYY=0
/IZZ=0
/AP_DIRECTION=-Y
/AXIAL_DIRECTION=-X
! /OBJFILE=
! /COLFILE=
! /DEPTH=
! /FREQUENCY_CUTOFF_6DOF=0
;

!!!!!!!!!!!!!!!!!!!!!!!!!!!!!!!!!!!!!!!!!!!!!!!!!!!!!!!!!!!!!!!!!!!!!!!!!!!!!
! Segment LFT
!
! corresponds to left foot
!!!!!!!!!!!!!!!!!!!!!!!!!!!!!!!!!!!!!!!!!!!!!!!!!!!!!!!!!!!!!!!!!!!!!!!!!!!!!
HYBRID_SEGMENT
! /CALIBRATION_FILE=
/TYPE=Visual_3D
/NAME=LFT
/REFERENCE_OBJECT=Proximal Joint+Distal Joint+Additional Plane+Additional Object+Distal Radius+Proximal Radius
/REFERENCE_OBJECT_NAMES=LAJC+LAJC_transX+Anterior+LAJC_transY+LFT_Distal_Radius+LFT_Proximal_Radius
/REFERENCE_OBJECT_TYPES=LANDMARK+LANDMARK++LANDMARK+METRIC+METRIC
/USE_CAL_TARGETS_FOR_TRACKING=FALSE
/TRACKING_TYPES=TARGET+TARGET+TARGET
/TRACKING_NAMES=LFCC+LFM1+LFM5
! /USE_OPTIMAL_TRACKING=TRUE
! /DO_NOT_USE_LOCAL_TRANSFORMATION=FALSE
! /KINEMATIC_ONLY=FALSE
! /USE_FOR_AUTO_ASSIGN=TRUE
! /STATIC_SEGMENT=FALSE
/GRAPHICS_ROT_X=0
/GRAPHICS_ROT_Y=0
/GRAPHICS_ROT_Z=0
/GRAPHICS_SCALE_X=1
/GRAPHICS_SCALE_Y=1
/GRAPHICS_SCALE_Z=1
/GRAPHICS_TRANSLATE_X=0
/GRAPHICS_TRANSLATE_Y=0
/GRAPHICS_TRANSLATE_Z=0
! /GRAPHICS_UNIT_SCALE=1.000000
! /GRAPHICS_SCALE_TO_SEG_LENGTH=TRUE
/MASS=0.01*Mass
/GEOMETRY=CUSTOM_SEGMENT
/PROX_TO_CG_AXIAL=0.382*LFoot_length
/PROX_TO_CG_ML=-0.055*LFoot_length
/PROX_TO_CG_AP=-0.309*LFoot_length
/IXX=(0.01*Mass)*((LFoot_length*0.24)^2)
/IYY=(0.01*Mass)*((LFoot_length*0.5)^2)
/IZZ=(0.01*Mass)*((LFoot_length*0.5)^2)
/AP_DIRECTION=+Y
/AXIAL_DIRECTION=-X
/OBJFILE=lfoot.v3g
! /COLFILE=
! /DEPTH=
! /FREQUENCY_CUTOFF_6DOF=0
;

!!!!!!!!!!!!!!!!!!!!!!!!!!!!!!!!!!!!!!!!!!!!!!!!!!!!!!!!!!!!!!!!!!!!!!!!!!!!!
! Segment RTA
!
! corresponds to thorax + abdomen
!!!!!!!!!!!!!!!!!!!!!!!!!!!!!!!!!!!!!!!!!!!!!!!!!!!!!!!!!!!!!!!!!!!!!!!!!!!!! 
HYBRID_SEGMENT
! /CALIBRATION_FILE=
/TYPE=Visual_3D
/NAME=RTA
/REFERENCE_OBJECT=Proximal Joint+Additional Plane+Additional Object+Distal Joint+Segment Depth+Distal Radius+Proximal Radius
/REFERENCE_OBJECT_NAMES=CJC+Anterior+SJN+TJC+RTA_Segment_Depth+RTA_Distal_Radius+RTA_Proximal_Radius
/REFERENCE_OBJECT_TYPES=LANDMARK++TARGET+LANDMARK+METRIC+METRIC+METRIC
/USE_CAL_TARGETS_FOR_TRACKING=FALSE
/TRACKING_TYPES=TARGET+TARGET+TARGET+TARGET
/TRACKING_NAMES=CV7+SJN+TV12+TV8
! /USE_OPTIMAL_TRACKING=TRUE
! /DO_NOT_USE_LOCAL_TRANSFORMATION=FALSE
! /KINEMATIC_ONLY=FALSE
! /USE_FOR_AUTO_ASSIGN=TRUE
! /STATIC_SEGMENT=FALSE
/GRAPHICS_ROT_X=0
/GRAPHICS_ROT_Y=0
/GRAPHICS_ROT_Z=0
/GRAPHICS_SCALE_X=1
/GRAPHICS_SCALE_Y=1
/GRAPHICS_SCALE_Z=1
/GRAPHICS_TRANSLATE_X=0
/GRAPHICS_TRANSLATE_Y=0
/GRAPHICS_TRANSLATE_Z=0
! /GRAPHICS_UNIT_SCALE=1.000000
! /GRAPHICS_SCALE_TO_SEG_LENGTH=TRUE
/MASS=0.304*Mass
/GEOMETRY=CUSTOM_SEGMENT
/PROX_TO_CG_AXIAL=0.436*Thorax_abd_length
/PROX_TO_CG_ML=-0.006*Thorax_abd_length
/PROX_TO_CG_AP=-0.016*Thorax_abd_length
/IXX=(0.304*Mass)*((Thorax_abd_length*0.29)^2)
/IYY=(0.304*Mass)*((Thorax_abd_length*0.27)^2)
/IZZ=(0.304*Mass)*((Thorax_abd_length*0.29)^2)
/AP_DIRECTION=+X
/AXIAL_DIRECTION=+Y
/OBJFILE=thoraciccervicleacromiumtot12.v3g
! /COLFILE=
! /DEPTH=
! /FREQUENCY_CUTOFF_6DOF=0
;

!!!!!!!!!!!!!!!!!!!!!!!!!!!!!!!!!!!!!!!!!!!!!!!!!!!!!!!!!!!!!!!!!!!!!!!!!!!!!
! Segment RHE
!
! corresponds to head 
!!!!!!!!!!!!!!!!!!!!!!!!!!!!!!!!!!!!!!!!!!!!!!!!!!!!!!!!!!!!!!!!!!!!!!!!!!!!!
HYBRID_SEGMENT
! /CALIBRATION_FILE=
/TYPE=Visual_3D
/NAME=RHE
/REFERENCE_OBJECT=Proximal Joint+Distal Joint+Lateral Distal+Medial Distal+Additional Object+Additional Plane+Distal Radius+Proximal Radius
/REFERENCE_OBJECT_NAMES=CJC++HEADR+HEADL+++RHE_Distal_Radius+RHE_Proximal_Radius
/REFERENCE_OBJECT_TYPES=LANDMARK++TARGET+TARGET+++METRIC+METRIC
/USE_CAL_TARGETS_FOR_TRACKING=FALSE
/TRACKING_TYPES=TARGET+TARGET+TARGET+TARGET
/TRACKING_NAMES=HEADL+HEADR+SGL+SV
! /USE_OPTIMAL_TRACKING=TRUE
! /DO_NOT_USE_LOCAL_TRANSFORMATION=FALSE
! /KINEMATIC_ONLY=FALSE
! /USE_FOR_AUTO_ASSIGN=TRUE
! /STATIC_SEGMENT=FALSE
/GRAPHICS_ROT_X=0
/GRAPHICS_ROT_Y=0
/GRAPHICS_ROT_Z=0
/GRAPHICS_SCALE_X=1
/GRAPHICS_SCALE_Y=1
/GRAPHICS_SCALE_Z=1
/GRAPHICS_TRANSLATE_X=0
/GRAPHICS_TRANSLATE_Y=0
/GRAPHICS_TRANSLATE_Z=0
! /GRAPHICS_UNIT_SCALE=1.000000
! /GRAPHICS_SCALE_TO_SEG_LENGTH=TRUE
/MASS=0.067*Mass
/GEOMETRY=CUSTOM_SEGMENT
/PROX_TO_CG_AXIAL=0.559*Head_length
/PROX_TO_CG_ML=-0.001*Head_length
/PROX_TO_CG_AP=0.008*Head_length
/IXX=(0.067*Mass)*((Head_length*0.30)^2)
/IYY=(0.067*Mass)*((Head_length*0.24)^2)
/IZZ=(0.067*Mass)*((Head_length*0.31)^2)
/AP_DIRECTION=-X
/AXIAL_DIRECTION=-Y
/OBJFILE=head_acromium_to_ear.v3g
! /COLFILE=
! /DEPTH=
! /FREQUENCY_CUTOFF_6DOF=0
;

!!!!!!!!!!!!!!!!!!!!!!!!!!!!!!!!!!!!!!!!!!!!!!!!!!!!!!!!!!!!!!!!!!!!!!!!!!!!!
! Segment Right Clavicle
! corresponds to right clavicle
!!!!!!!!!!!!!!!!!!!!!!!!!!!!!!!!!!!!!!!!!!!!!!!!!!!!!!!!!!!!!!!!!!!!!!!!!!!!!
HYBRID_SEGMENT
! /CALIBRATION_FILE=
/TYPE=Visual_3D
/NAME=Right Clavicle
/REFERENCE_OBJECT=Proximal Joint+Additional Plane+Additional Object+Distal Joint+Distal Radius+Proximal Radius
/REFERENCE_OBJECT_NAMES=SJN+Posterior+CV7+RSAT+RightClavicle_Distal_Radius+RightClavicle_Proximal_Radius
/REFERENCE_OBJECT_TYPES=TARGET++TARGET+TARGET+METRIC+METRIC
/USE_CAL_TARGETS_FOR_TRACKING=FALSE
/TRACKING_TYPES=TARGET+TARGET
/TRACKING_NAMES=RSAT+SJN
! /USE_OPTIMAL_TRACKING=TRUE
! /DO_NOT_USE_LOCAL_TRANSFORMATION=FALSE
/KINEMATIC_ONLY=TRUE
! /USE_FOR_AUTO_ASSIGN=TRUE
! /STATIC_SEGMENT=FALSE
/GRAPHICS_ROT_X=0
/GRAPHICS_ROT_Y=0
/GRAPHICS_ROT_Z=0
/GRAPHICS_SCALE_X=1
/GRAPHICS_SCALE_Y=1
/GRAPHICS_SCALE_Z=1
/GRAPHICS_TRANSLATE_X=0
/GRAPHICS_TRANSLATE_Y=0
/GRAPHICS_TRANSLATE_Z=0
! /GRAPHICS_UNIT_SCALE=1.000000
! /GRAPHICS_SCALE_TO_SEG_LENGTH=TRUE
/MASS=0.000000
! /GEOMETRY=
/PROX_TO_CG_AXIAL=0.5*Right Clavicle_SEG_LENGTH
/PROX_TO_CG_ML=0*Right Clavicle_SEG_LENGTH
/PROX_TO_CG_AP=0*Right Clavicle_SEG_LENGTH
/IXX=0.0
/IYY=0.0
/IZZ=0.0
/AP_DIRECTION=+X
/AXIAL_DIRECTION=-Z
! /OBJFILE=
! /COLFILE=
! /DEPTH=
! /FREQUENCY_CUTOFF_6DOF=0
;

!!!!!!!!!!!!!!!!!!!!!!!!!!!!!!!!!!!!!!!!!!!!!!!!!!!!!!!!!!!!!!!!!!!!!!!!!!!!!
! Segment Left Clavicle
! corresponds to left clavicle
!!!!!!!!!!!!!!!!!!!!!!!!!!!!!!!!!!!!!!!!!!!!!!!!!!!!!!!!!!!!!!!!!!!!!!!!!!!!!
HYBRID_SEGMENT
! /CALIBRATION_FILE=
/TYPE=Visual_3D
/NAME=Left Clavicle
/REFERENCE_OBJECT=Proximal Joint+Additional Plane+Additional Object+Distal Joint+Distal Radius+Proximal Radius
/REFERENCE_OBJECT_NAMES=SJN+Posterior+CV7+LSAT+LeftClavicle_Distal_Radius+LeftClavicle_Proximal_Radius
/REFERENCE_OBJECT_TYPES=TARGET++TARGET+TARGET+METRIC+METRIC
/USE_CAL_TARGETS_FOR_TRACKING=FALSE
/TRACKING_TYPES=TARGET+TARGET
/TRACKING_NAMES=LSAT+SJN
! /USE_OPTIMAL_TRACKING=TRUE
! /DO_NOT_USE_LOCAL_TRANSFORMATION=FALSE
/KINEMATIC_ONLY=TRUE
! /USE_FOR_AUTO_ASSIGN=TRUE
! /STATIC_SEGMENT=FALSE
/GRAPHICS_ROT_X=0
/GRAPHICS_ROT_Y=0
/GRAPHICS_ROT_Z=0
/GRAPHICS_SCALE_X=1
/GRAPHICS_SCALE_Y=1
/GRAPHICS_SCALE_Z=1
/GRAPHICS_TRANSLATE_X=0
/GRAPHICS_TRANSLATE_Y=0
/GRAPHICS_TRANSLATE_Z=0
! /GRAPHICS_UNIT_SCALE=1.000000
! /GRAPHICS_SCALE_TO_SEG_LENGTH=TRUE
/MASS=0.000000
! /GEOMETRY=
/PROX_TO_CG_AXIAL=0.5*Left Clavicle_SEG_LENGTH
/PROX_TO_CG_ML=0*Left Clavicle_SEG_LENGTH
/PROX_TO_CG_AP=0*Left Clavicle_SEG_LENGTH
/IXX=0.0
/IYY=0.0
/IZZ=0.0
/AP_DIRECTION=+X
/AXIAL_DIRECTION=+Z
! /OBJFILE=
! /COLFILE=
! /DEPTH=
! /FREQUENCY_CUTOFF_6DOF=0
;

!!!!!!!!!!!!!!!!!!!!!!!!!!!!!!!!!!!!!!!!!!!!!!!!!!!!!!!!!!!!!!!!!!!!!!!!!!!!!
! Segment RAR
!
! corresponds to right upper arm 
!!!!!!!!!!!!!!!!!!!!!!!!!!!!!!!!!!!!!!!!!!!!!!!!!!!!!!!!!!!!!!!!!!!!!!!!!!!!!
HYBRID_SEGMENT
! /CALIBRATION_FILE=
/TYPE=Visual_3D
/NAME=RAR
/REFERENCE_OBJECT=Proximal Joint+Distal Joint+Lateral Distal+Medial Distal+Additional Object+Additional Plane+Distal Radius+Proximal Radius
/REFERENCE_OBJECT_NAMES=RSJC++RHLE+RHME+++RAR_Distal_Radius+RAR_Proximal_Radius
/REFERENCE_OBJECT_TYPES=LANDMARK++TARGET+TARGET+++METRIC+METRIC
/USE_CAL_TARGETS_FOR_TRACKING=FALSE
/TRACKING_TYPES=TARGET+TARGET+TARGET
/TRACKING_NAMES=RUarm+RHLE+RHME
! /USE_OPTIMAL_TRACKING=TRUE
! /DO_NOT_USE_LOCAL_TRANSFORMATION=FALSE
! /KINEMATIC_ONLY=FALSE
! /USE_FOR_AUTO_ASSIGN=TRUE
! /STATIC_SEGMENT=FALSE
/GRAPHICS_ROT_X=0
/GRAPHICS_ROT_Y=0
/GRAPHICS_ROT_Z=0
/GRAPHICS_SCALE_X=1
/GRAPHICS_SCALE_Y=1
/GRAPHICS_SCALE_Z=1
/GRAPHICS_TRANSLATE_X=0
/GRAPHICS_TRANSLATE_Y=0
/GRAPHICS_TRANSLATE_Z=0
! /GRAPHICS_UNIT_SCALE=1.000000
! /GRAPHICS_SCALE_TO_SEG_LENGTH=TRUE
/MASS=0.023*Mass
/GEOMETRY=CUSTOM_SEGMENT
/PROX_TO_CG_AXIAL=0.5*RUArm_length
/PROX_TO_CG_ML=-0.033*RUArm_length
/PROX_TO_CG_AP=-0.055*RUArm_length
/IXX=(0.023*Mass)*((RUArm_length*0.30)^2)
/IYY=(0.023*Mass)*((RUArm_length*0.15)^2)
/IZZ=(0.023*Mass)*((RUArm_length*0.3)^2)
/AP_DIRECTION=+X
/AXIAL_DIRECTION=+Y
/OBJFILE=RUpperArm.v3g
! /COLFILE=
! /DEPTH=
! /FREQUENCY_CUTOFF_6DOF=0
;

!!!!!!!!!!!!!!!!!!!!!!!!!!!!!!!!!!!!!!!!!!!!!!!!!!!!!!!!!!!!!!!!!!!!!!!!!!!!!
! Segment LAR
! 
! corresponds to left upper arm 
!!!!!!!!!!!!!!!!!!!!!!!!!!!!!!!!!!!!!!!!!!!!!!!!!!!!!!!!!!!!!!!!!!!!!!!!!!!!!
HYBRID_SEGMENT
! /CALIBRATION_FILE=
/TYPE=Visual_3D
/NAME=LAR
/REFERENCE_OBJECT=Proximal Joint+Distal Joint+Lateral Distal+Medial Distal+Additional Object+Additional Plane+Distal Radius+Proximal Radius
/REFERENCE_OBJECT_NAMES=LSJC++LHLE+LHME+++LAR_Distal_Radius+LAR_Proximal_Radius
/REFERENCE_OBJECT_TYPES=LANDMARK++TARGET+TARGET+++METRIC+METRIC
/USE_CAL_TARGETS_FOR_TRACKING=FALSE
/TRACKING_TYPES=TARGET+TARGET+TARGET
/TRACKING_NAMES=RUarm+RHLE+RHME
! /USE_OPTIMAL_TRACKING=TRUE
! /DO_NOT_USE_LOCAL_TRANSFORMATION=FALSE
! /KINEMATIC_ONLY=FALSE
! /USE_FOR_AUTO_ASSIGN=TRUE
! /STATIC_SEGMENT=FALSE
/GRAPHICS_ROT_X=0
/GRAPHICS_ROT_Y=0
/GRAPHICS_ROT_Z=0
/GRAPHICS_SCALE_X=1
/GRAPHICS_SCALE_Y=1
/GRAPHICS_SCALE_Z=1
/GRAPHICS_TRANSLATE_X=0
/GRAPHICS_TRANSLATE_Y=0
/GRAPHICS_TRANSLATE_Z=0
! /GRAPHICS_UNIT_SCALE=1.000000
! /GRAPHICS_SCALE_TO_SEG_LENGTH=TRUE
/MASS=0.023*Mass
/GEOMETRY=CUSTOM_SEGMENT
/PROX_TO_CG_AXIAL=0.5*LUArm_length
/PROX_TO_CG_ML=0.033*LUArm_length
/PROX_TO_CG_AP=-0.055*LUArm_length
/IXX=(0.023*Mass)*((LUArm_length*0.30)^2)
/IYY=(0.023*Mass)*((LUArm_length*0.15)^2)
/IZZ=(0.023*Mass)*((LUArm_length*0.30)^2)
/AP_DIRECTION=+X
/AXIAL_DIRECTION=+Y
/OBJFILE=LUpperArm.v3g
! /COLFILE=
! /DEPTH=
! /FREQUENCY_CUTOFF_6DOF=0
;

!!!!!!!!!!!!!!!!!!!!!!!!!!!!!!!!!!!!!!!!!!!!!!!!!!!!!!!!!!!!!!!!!!!!!!!!!!!!!
! Segment RFA
!
! corresponds to right forearm
!!!!!!!!!!!!!!!!!!!!!!!!!!!!!!!!!!!!!!!!!!!!!!!!!!!!!!!!!!!!!!!!!!!!!!!!!!!!!
HYBRID_SEGMENT
! /CALIBRATION_FILE=
/TYPE=Visual_3D
/NAME=RFA
/REFERENCE_OBJECT=Proximal Joint+Distal Joint+Lateral Distal+Medial Distal+Additional Object+Additional Plane+Distal Radius+Proximal Radius
/REFERENCE_OBJECT_NAMES=REJC++RRSP+RUSP+++RFA_Distal_Radius+RFA_Proximal_Radius
/REFERENCE_OBJECT_TYPES=LANDMARK++TARGET+TARGET+++METRIC+METRIC
/USE_CAL_TARGETS_FOR_TRACKING=FALSE
/TRACKING_TYPES=TARGET+TARGET
/TRACKING_NAMES=RRSP+RUSP
! /USE_OPTIMAL_TRACKING=TRUE
! /DO_NOT_USE_LOCAL_TRANSFORMATION=FALSE
! /KINEMATIC_ONLY=FALSE
! /USE_FOR_AUTO_ASSIGN=TRUE
! /STATIC_SEGMENT=FALSE
/GRAPHICS_ROT_X=0
/GRAPHICS_ROT_Y=0
/GRAPHICS_ROT_Z=0
/GRAPHICS_SCALE_X=1
/GRAPHICS_SCALE_Y=1
/GRAPHICS_SCALE_Z=1
/GRAPHICS_TRANSLATE_X=0
/GRAPHICS_TRANSLATE_Y=0
/GRAPHICS_TRANSLATE_Z=0
! /GRAPHICS_UNIT_SCALE=1.000000
! /GRAPHICS_SCALE_TO_SEG_LENGTH=TRUE
/MASS=0.014*Mass
/GEOMETRY=CUSTOM_SEGMENT
/PROX_TO_CG_AXIAL=0.411*RForearm_length
/PROX_TO_CG_ML=0.019*RForearm_length
/PROX_TO_CG_AP=0.021*RForearm_length
/IXX=(0.014*Mass)*((RForearm_length*0.27)^2)
/IYY=(0.014*Mass)*((RForearm_length*0.14)^2)
/IZZ=(0.014*Mass)*((RForearm_length*0.25)^2)
/AP_DIRECTION=+X
/AXIAL_DIRECTION=+Y
/OBJFILE=RForeArm.v3g
! /COLFILE=
! /DEPTH=
! /FREQUENCY_CUTOFF_6DOF=0
;

!!!!!!!!!!!!!!!!!!!!!!!!!!!!!!!!!!!!!!!!!!!!!!!!!!!!!!!!!!!!!!!!!!!!!!!!!!!!!
! Segment LFA
!
! corresponds to left forearm 
!!!!!!!!!!!!!!!!!!!!!!!!!!!!!!!!!!!!!!!!!!!!!!!!!!!!!!!!!!!!!!!!!!!!!!!!!!!!!
HYBRID_SEGMENT
! /CALIBRATION_FILE=
/TYPE=Visual_3D
/NAME=LFA
/REFERENCE_OBJECT=Proximal Joint+Distal Joint+Lateral Distal+Medial Distal+Additional Object+Additional Plane+Distal Radius+Proximal Radius
/REFERENCE_OBJECT_NAMES=LEJC++LRSP+LUSP+++LFA_Distal_Radius+LFA_Proximal_Radius
/REFERENCE_OBJECT_TYPES=LANDMARK++TARGET+TARGET+++METRIC+METRIC
/USE_CAL_TARGETS_FOR_TRACKING=FALSE
/TRACKING_TYPES=TARGET+TARGET
/TRACKING_NAMES=LRSP+LUSP
! /USE_OPTIMAL_TRACKING=TRUE
! /DO_NOT_USE_LOCAL_TRANSFORMATION=FALSE
! /KINEMATIC_ONLY=FALSE
! /USE_FOR_AUTO_ASSIGN=TRUE
! /STATIC_SEGMENT=FALSE
/GRAPHICS_ROT_X=0
/GRAPHICS_ROT_Y=0
/GRAPHICS_ROT_Z=0
/GRAPHICS_SCALE_X=1
/GRAPHICS_SCALE_Y=1
/GRAPHICS_SCALE_Z=1
/GRAPHICS_TRANSLATE_X=0
/GRAPHICS_TRANSLATE_Y=0
/GRAPHICS_TRANSLATE_Z=0
! /GRAPHICS_UNIT_SCALE=1.000000
! /GRAPHICS_SCALE_TO_SEG_LENGTH=TRUE
/MASS=0.014*Mass
/GEOMETRY=CUSTOM_SEGMENT
/PROX_TO_CG_AXIAL=0.411*LForearm_length
/PROX_TO_CG_ML=-0.019*LForearm_length
/PROX_TO_CG_AP=0.021*LForearm_length
/IXX=(0.014*Mass)*((LForearm_length*0.27)^2)
/IYY=(0.014*Mass)*((LForearm_length*0.14)^2)
/IZZ=(0.014*Mass)*((LForearm_length*0.25)^2)
/AP_DIRECTION=+X
/AXIAL_DIRECTION=+Y
/OBJFILE=LForeArm.v3g
! /COLFILE=
! /DEPTH=
! /FREQUENCY_CUTOFF_6DOF=0
;

!!!!!!!!!!!!!!!!!!!!!!!!!!!!!!!!!!!!!!!!!!!!!!!!!!!!!!!!!!!!!!!!!!!!!!!!!!!!!
! Segment RHA
!
! corresponds to right hand 
!!!!!!!!!!!!!!!!!!!!!!!!!!!!!!!!!!!!!!!!!!!!!!!!!!!!!!!!!!!!!!!!!!!!!!!!!!!!!
HYBRID_SEGMENT
! /CALIBRATION_FILE=
/TYPE=Visual_3D
/NAME=RHA
/REFERENCE_OBJECT=Proximal Joint+Lateral Distal+Medial Distal+Distal Joint+Additional Object+Additional Plane+Distal Radius+Proximal Radius
/REFERENCE_OBJECT_NAMES=RWJC+++midRFingers+RHL2+Lateral+RHA_Distal_Radius+RHA_Proximal_Radius
/REFERENCE_OBJECT_TYPES=TARGET+++LANDMARK+TARGET++METRIC+METRIC
/USE_CAL_TARGETS_FOR_TRACKING=FALSE
/TRACKING_TYPES=TARGET+TARGET
/TRACKING_NAMES=RHL2+RHM5
! /USE_OPTIMAL_TRACKING=TRUE
! /DO_NOT_USE_LOCAL_TRANSFORMATION=FALSE
! /KINEMATIC_ONLY=FALSE
! /USE_FOR_AUTO_ASSIGN=TRUE
! /STATIC_SEGMENT=FALSE
/GRAPHICS_ROT_X=0
/GRAPHICS_ROT_Y=0
/GRAPHICS_ROT_Z=0
/GRAPHICS_SCALE_X=1
/GRAPHICS_SCALE_Y=1
/GRAPHICS_SCALE_Z=1
/GRAPHICS_TRANSLATE_X=0
/GRAPHICS_TRANSLATE_Y=0
/GRAPHICS_TRANSLATE_Z=0
! /GRAPHICS_UNIT_SCALE=1.000000
! /GRAPHICS_SCALE_TO_SEG_LENGTH=TRUE
/MASS=0.005*Mass
/GEOMETRY=CUSTOM_SEGMENT
/PROX_TO_CG_AXIAL=0.768*RHand_length
/PROX_TO_CG_ML=0.048*RHand_length
/PROX_TO_CG_AP=0.077*RHand_length
/IXX=(0.005*Mass)*((RHand_length*0.64)^2)
/IYY=(0.005*Mass)*((RHand_length*0.43)^2)
/IZZ=(0.005*Mass)*((RHand_length*0.59)^2)
/AP_DIRECTION=+X
/AXIAL_DIRECTION=+Y
/OBJFILE=righthandwristtobaseoffinger.v3g
! /COLFILE=
! /DEPTH=
! /FREQUENCY_CUTOFF_6DOF=0
;

!!!!!!!!!!!!!!!!!!!!!!!!!!!!!!!!!!!!!!!!!!!!!!!!!!!!!!!!!!!!!!!!!!!!!!!!!!!!!
! Segment LHA
!
! corresponds to left hand 
!!!!!!!!!!!!!!!!!!!!!!!!!!!!!!!!!!!!!!!!!!!!!!!!!!!!!!!!!!!!!!!!!!!!!!!!!!!!!
HYBRID_SEGMENT
! /CALIBRATION_FILE=
/TYPE=Visual_3D
/NAME=LHA
/REFERENCE_OBJECT=Proximal Joint+Lateral Distal+Medial Distal+Distal Joint+Additional Plane+Additional Object+Distal Radius+Proximal Radius
/REFERENCE_OBJECT_NAMES=LWJC+++midLFingers+Lateral+LHL2+LHA_Distal_Radius+LHA_Proximal_Radius
/REFERENCE_OBJECT_TYPES=TARGET+++LANDMARK++TARGET+METRIC+METRIC
/USE_CAL_TARGETS_FOR_TRACKING=FALSE
/TRACKING_TYPES=TARGET+TARGET
/TRACKING_NAMES=LHL2+LHM5
! /USE_OPTIMAL_TRACKING=TRUE
! /DO_NOT_USE_LOCAL_TRANSFORMATION=FALSE
! /KINEMATIC_ONLY=FALSE
! /USE_FOR_AUTO_ASSIGN=TRUE
! /STATIC_SEGMENT=FALSE
/GRAPHICS_ROT_X=0
/GRAPHICS_ROT_Y=0
/GRAPHICS_ROT_Z=0
/GRAPHICS_SCALE_X=1
/GRAPHICS_SCALE_Y=1
/GRAPHICS_SCALE_Z=1
/GRAPHICS_TRANSLATE_X=0
/GRAPHICS_TRANSLATE_Y=0
/GRAPHICS_TRANSLATE_Z=0
! /GRAPHICS_UNIT_SCALE=1.000000
! /GRAPHICS_SCALE_TO_SEG_LENGTH=TRUE
/MASS=0.005*Mass
/GEOMETRY=CUSTOM_SEGMENT
/PROX_TO_CG_AXIAL=0.768*LHand_length
/PROX_TO_CG_ML=-0.048*LHand_length
/PROX_TO_CG_AP=0.077*LHand_length
/IXX=(0.005*Mass)*((LHand_length*0.64)^2)
/IYY=(0.005*Mass)*((LHand_length*0.43)^2)
/IZZ=(0.005*Mass)*((LHand_length*0.59)^2)
/AP_DIRECTION=+X
/AXIAL_DIRECTION=+Y
/OBJFILE=lefthandwristtobaseoffinger.v3g
! /COLFILE=
! /DEPTH=
! /FREQUENCY_CUTOFF_6DOF=0
;

!!!!!!!!!!!!!!!!!!!!!!!!!!!!!!!!!!!!!!!!!!!!!!!!!!!!!!!!!!!!!!!!!!!!!!!!!!!!!
! Segment Plane_TV8_CV7_SJN
!
! technical construction plane 
!!!!!!!!!!!!!!!!!!!!!!!!!!!!!!!!!!!!!!!!!!!!!!!!!!!!!!!!!!!!!!!!!!!!!!!!!!!!!
HYBRID_SEGMENT
! /CALIBRATION_FILE=
/TYPE=Visual_3D
/NAME=Plane_TV8_CV7_SJN
/REFERENCE_OBJECT=Additional Object+Additional Plane+Proximal Joint+Distal Joint+Distal Radius+Proximal Radius
/REFERENCE_OBJECT_NAMES=TV8+Posterior+CV7+SJN+Plane_TV8_CV7_SJN_Distal_Radius+Plane_TV8_CV7_SJN_Proximal_Radius
/REFERENCE_OBJECT_TYPES=TARGET++TARGET+TARGET+METRIC+METRIC
! /USE_CAL_TARGETS_FOR_TRACKING=TRUE
/TRACKING_TYPES=TARGET+TARGET+TARGET
/TRACKING_NAMES=CV7+SJN+TV8
! /USE_OPTIMAL_TRACKING=TRUE
! /DO_NOT_USE_LOCAL_TRANSFORMATION=FALSE
/KINEMATIC_ONLY=TRUE
! /USE_FOR_AUTO_ASSIGN=TRUE
! /STATIC_SEGMENT=FALSE
/GRAPHICS_ROT_X=0
/GRAPHICS_ROT_Y=0
/GRAPHICS_ROT_Z=0
/GRAPHICS_SCALE_X=1
/GRAPHICS_SCALE_Y=1
/GRAPHICS_SCALE_Z=1
/GRAPHICS_TRANSLATE_X=0
/GRAPHICS_TRANSLATE_Y=0
/GRAPHICS_TRANSLATE_Z=0
! /GRAPHICS_UNIT_SCALE=1.000000
! /GRAPHICS_SCALE_TO_SEG_LENGTH=TRUE
/MASS=0.000000
/GEOMETRY=CUSTOM_SEGMENT
/PROX_TO_CG_AXIAL=0*Plane_TV8_CV7_SJN_SEG_LENGTH
/PROX_TO_CG_ML=0*Plane_TV8_CV7_SJN_SEG_LENGTH
/PROX_TO_CG_AP=0*Plane_TV8_CV7_SJN_SEG_LENGTH
/IXX=0
/IYY=0
/IZZ=0
/AP_DIRECTION=+X
/AXIAL_DIRECTION=-Y
! /OBJFILE=
! /COLFILE=
! /DEPTH=
! /FREQUENCY_CUTOFF_6DOF=0
;

!!!!!!!!!!!!!!!!!!!!!!!!!!!!!!!!!!!!!!!!!!!!!!!!!!!!!!!!!!!!!!!!!!!!!!!!!!!!!
! Segment Plane_TV8_TV12_SJN

! technical construction plane 
!!!!!!!!!!!!!!!!!!!!!!!!!!!!!!!!!!!!!!!!!!!!!!!!!!!!!!!!!!!!!!!!!!!!!!!!!!!!!
HYBRID_SEGMENT
! /CALIBRATION_FILE=
/TYPE=Visual_3D
/NAME=Plane_TV8_TV12_SJN
/REFERENCE_OBJECT=Proximal Joint+Distal Joint+Additional Plane+Additional Object+Distal Radius+Proximal Radius
/REFERENCE_OBJECT_NAMES=TV12+TV8+Anterior+SJN+Plane_TV8_TV12_SJN_Distal_Radius+Plane_TV8_TV12_SJN_Proximal_Radius
/REFERENCE_OBJECT_TYPES=TARGET+TARGET++TARGET+METRIC+METRIC
! /USE_CAL_TARGETS_FOR_TRACKING=TRUE
/TRACKING_TYPES=TARGET+TARGET+TARGET
/TRACKING_NAMES=TV12+TV8+SJN
! /USE_OPTIMAL_TRACKING=TRUE
! /DO_NOT_USE_LOCAL_TRANSFORMATION=FALSE
/KINEMATIC_ONLY=TRUE
! /USE_FOR_AUTO_ASSIGN=TRUE
! /STATIC_SEGMENT=FALSE
/GRAPHICS_ROT_X=0
/GRAPHICS_ROT_Y=0
/GRAPHICS_ROT_Z=0
/GRAPHICS_SCALE_X=1
/GRAPHICS_SCALE_Y=1
/GRAPHICS_SCALE_Z=1
/GRAPHICS_TRANSLATE_X=0
/GRAPHICS_TRANSLATE_Y=0
/GRAPHICS_TRANSLATE_Z=0
! /GRAPHICS_UNIT_SCALE=1.000000
! /GRAPHICS_SCALE_TO_SEG_LENGTH=TRUE
/MASS=0.000000
/GEOMETRY=CUSTOM_SEGMENT
/PROX_TO_CG_AXIAL=0*Plane_TV8_TV12_SJN_SEG_LENGTH
/PROX_TO_CG_ML=0*Plane_TV8_TV12_SJN_SEG_LENGTH
/PROX_TO_CG_AP=0*Plane_TV8_TV12_SJN_SEG_LENGTH
/IXX=0
/IYY=0
/IZZ=0
/AP_DIRECTION=+X
/AXIAL_DIRECTION=-Y
! /OBJFILE=
! /COLFILE=
! /DEPTH=
! /FREQUENCY_CUTOFF_6DOF=0
;

!!!!!!!!!!!!!!!!!!!!!!!!!!!!!!!!!!!!!!!!!!!!!!!!!!!!!!!!!!!!!!!!!!!!!!!!!!!!!
!!!!!!!!!!!!!!!!!!!!!!!!!!!!!!!!!!!!!!!!!!!!!!!!!!!!!!!!!!!!!!!!!!!!!!!!!!!!!
! Digitizing Wand Configuration
!!!!!!!!!!!!!!!!!!!!!!!!!!!!!!!!!!!!!!!!!!!!!!!!!!!!!!!!!!!!!!!!!!!!!!!!!!!!!
!!!!!!!!!!!!!!!!!!!!!!!!!!!!!!!!!!!!!!!!!!!!!!!!!!!!!!!!!!!!!!!!!!!!!!!!!!!!!
HYBRID_DIGITIZING_WAND
! /CALIBRATION_FILE=
/WAND_ORIENTATION_MARKER1=
/WAND_ORIENTATION_MARKER2=
! /WAND_ORIENTATION_MARKER3=
! /OFFSET_X=0
! /OFFSET_Y=0
/OFFSET_Z=-0.127
! /OFFSET_X2=0
! /OFFSET_Y2=0
! /OFFSET_Z2=0
! /WAND_HAS_SPRING=TRUE
! /WAND_TRIGGER_MARKER1=
! /WAND_TRIGGER_MARKER2=
! /WAND_TRACKING_MARKERS=
;


!!!!!!!!!!!!!!!!!!!!!!!!!!!!!!!!!!!!!!!!!!!!!!!!!!!!!!!!!!!!!!!!!!!!!!!!!!!!!
!!!!!!!!!!!!!!!!!!!!!!!!!!!!!!!!!!!!!!!!!!!!!!!!!!!!!!!!!!!!!!!!!!!!!!!!!!!!!
! Inverse Kinematics Info
!!!!!!!!!!!!!!!!!!!!!!!!!!!!!!!!!!!!!!!!!!!!!!!!!!!!!!!!!!!!!!!!!!!!!!!!!!!!!
!!!!!!!!!!!!!!!!!!!!!!!!!!!!!!!!!!!!!!!!!!!!!!!!!!!!!!!!!!!!!!!!!!!!!!!!!!!!!

IK_DEGREES_OF_FREEDOM
! /CALIBRATION_FILE=
/SEGMENT_NAME=RPV
/PARENT_NAME=LAB
/LINK_NAME=lower_limb
! /TRANSLATION_X=TRUE
/TRANSLATION_X_RANGE=-30+30
! /TRANSLATION_Y=TRUE
/TRANSLATION_Y_RANGE=-30+30
! /TRANSLATION_Z=TRUE
/TRANSLATION_Z_RANGE=-30+30
! /ROTATION_1=TRUE
 /ROTATION_1_DIRECTION=0+0+1
! /ROTATION_1_RANGE=-180+180
! /ROTATION_2=TRUE
 /ROTATION_2_DIRECTION=1+0+0
! /ROTATION_2_RANGE=-180+180
! /ROTATION_3=TRUE
 /ROTATION_3_DIRECTION=0+1+0
! /ROTATION_3_RANGE=-180+180
/WEIGHT_FACTOR=20.000000
/FILTER_FREQUENCY=0.000000
! /JOINT_LOCATION_X=0.0
! /JOINT_LOCATION_Y=0.0
! /JOINT_LOCATION_Z=0.0
;
IK_DEGREES_OF_FREEDOM
! /CALIBRATION_FILE=
/SEGMENT_NAME=RTH
/PARENT_NAME=RPV
/LINK_NAME=lower_limb
/TRANSLATION_X=FALSE
! /TRANSLATION_X_RANGE=-1+1
/TRANSLATION_Y=FALSE
! /TRANSLATION_Y_RANGE=-1+1
/TRANSLATION_Z=FALSE
! /TRANSLATION_Z_RANGE=-1+1
! /ROTATION_1=TRUE
/ROTATION_1_DIRECTION=0+0+1
! /ROTATION_1_RANGE=-180+180
! /ROTATION_2=TRUE
/ROTATION_2_DIRECTION=1+0+0
! /ROTATION_2_RANGE=-180+180
! /ROTATION_3=TRUE
/ROTATION_3_DIRECTION=0+1+0
! /ROTATION_3_RANGE=-180+180
/WEIGHT_FACTOR=8.000000
/FILTER_FREQUENCY=0.000000
! /JOINT_LOCATION_X=0.0
! /JOINT_LOCATION_Y=0.0
! /JOINT_LOCATION_Z=0.0
;
IK_DEGREES_OF_FREEDOM
! /CALIBRATION_FILE=
/SEGMENT_NAME=LTH
/PARENT_NAME=RPV
/LINK_NAME=lower_limb
/TRANSLATION_X=FALSE
! /TRANSLATION_X_RANGE=-1+1
/TRANSLATION_Y=FALSE
! /TRANSLATION_Y_RANGE=-1+1
/TRANSLATION_Z=FALSE
! /TRANSLATION_Z_RANGE=-1+1
! /ROTATION_1=TRUE
/ROTATION_1_DIRECTION=0+0+1
! /ROTATION_1_RANGE=-180+180
! /ROTATION_2=TRUE
/ROTATION_2_DIRECTION=1+0+0
! /ROTATION_2_RANGE=-180+180
! /ROTATION_3=TRUE
/ROTATION_3_DIRECTION=0+1+0
! /ROTATION_3_RANGE=-180+180
/WEIGHT_FACTOR=8.000000
/FILTER_FREQUENCY=0.000000
! /JOINT_LOCATION_X=0.0
! /JOINT_LOCATION_Y=0.0
! /JOINT_LOCATION_Z=0.0
;
IK_DEGREES_OF_FREEDOM
! /CALIBRATION_FILE=
/SEGMENT_NAME=RSK
/PARENT_NAME=RTH
/LINK_NAME=lower_limb
/TRANSLATION_X=FALSE
! /TRANSLATION_X_RANGE=-1+1
/TRANSLATION_Y=FALSE
! /TRANSLATION_Y_RANGE=-1+1
/TRANSLATION_Z=FALSE
! /TRANSLATION_Z_RANGE=-1+1
! /ROTATION_1=TRUE
/ROTATION_1_DIRECTION=0+0+1
! /ROTATION_1_RANGE=-180+180
! /ROTATION_2=TRUE
/ROTATION_2_DIRECTION=1+0+0
! /ROTATION_2_RANGE=-180+180
! /ROTATION_3=TRUE
/ROTATION_3_DIRECTION=0+1+0
! /ROTATION_3_RANGE=-180+180
/WEIGHT_FACTOR=5.000000
/FILTER_FREQUENCY=0.000000
! /JOINT_LOCATION_X=0.0
! /JOINT_LOCATION_Y=0.0
! /JOINT_LOCATION_Z=0.0
;
IK_DEGREES_OF_FREEDOM
! /CALIBRATION_FILE=
/SEGMENT_NAME=LSK
/PARENT_NAME=LTH
/LINK_NAME=lower_limb
/TRANSLATION_X=FALSE
! /TRANSLATION_X_RANGE=-1+1
/TRANSLATION_Y=FALSE
! /TRANSLATION_Y_RANGE=-1+1
/TRANSLATION_Z=FALSE
! /TRANSLATION_Z_RANGE=-1+1
! /ROTATION_1=TRUE
/ROTATION_1_DIRECTION=0+0+1
! /ROTATION_1_RANGE=-180+180
! /ROTATION_2=TRUE
/ROTATION_2_DIRECTION=1+0+0
! /ROTATION_2_RANGE=-180+180
! /ROTATION_3=TRUE
/ROTATION_3_DIRECTION=0+1+0
! /ROTATION_3_RANGE=-180+180
/WEIGHT_FACTOR=5.000000
/FILTER_FREQUENCY=0.000000
! /JOINT_LOCATION_X=0.0
! /JOINT_LOCATION_Y=0.0
! /JOINT_LOCATION_Z=0.0
;
IK_DEGREES_OF_FREEDOM
! /CALIBRATION_FILE=
/SEGMENT_NAME=RFT
/PARENT_NAME=RSK
/LINK_NAME=lower_limb
/TRANSLATION_X=FALSE
! /TRANSLATION_X_RANGE=-1+1
/TRANSLATION_Y=FALSE
! /TRANSLATION_Y_RANGE=-1+1
/TRANSLATION_Z=FALSE
! /TRANSLATION_Z_RANGE=-1+1
! /ROTATION_1=TRUE
/ROTATION_1_DIRECTION=0+0+1
! /ROTATION_1_RANGE=-180+180
! /ROTATION_2=TRUE
/ROTATION_2_DIRECTION=0+1+0
! /ROTATION_2_RANGE=-180+180
! /ROTATION_3=TRUE
/ROTATION_3_DIRECTION=1+0+0
! /ROTATION_3_RANGE=-180+180
/WEIGHT_FACTOR=3.000000
/FILTER_FREQUENCY=0.000000
! /JOINT_LOCATION_X=0.0
! /JOINT_LOCATION_Y=0.0
! /JOINT_LOCATION_Z=0.0
;
IK_DEGREES_OF_FREEDOM
! /CALIBRATION_FILE=
/SEGMENT_NAME=LFT
/PARENT_NAME=LSK
/LINK_NAME=lower_limb
/TRANSLATION_X=FALSE
! /TRANSLATION_X_RANGE=-1+1
/TRANSLATION_Y=FALSE
! /TRANSLATION_Y_RANGE=-1+1
/TRANSLATION_Z=FALSE
! /TRANSLATION_Z_RANGE=-1+1
! /ROTATION_1=TRUE
/ROTATION_1_DIRECTION=0+0+1
! /ROTATION_1_RANGE=-180+180
! /ROTATION_2=TRUE
/ROTATION_2_DIRECTION=0+1+0
! /ROTATION_2_RANGE=-180+180
! /ROTATION_3=TRUE
/ROTATION_3_DIRECTION=1+0+0
! /ROTATION_3_RANGE=-180+180
/WEIGHT_FACTOR=3.000000
/FILTER_FREQUENCY=0.000000
! /JOINT_LOCATION_X=0.0
! /JOINT_LOCATION_Y=0.0
! /JOINT_LOCATION_Z=0.0
;
IK_DEGREES_OF_FREEDOM
! /CALIBRATION_FILE=
/SEGMENT_NAME=RTA
/PARENT_NAME=LAB
/LINK_NAME=upper_limb
! /TRANSLATION_X=TRUE
/TRANSLATION_X_RANGE=-30+30
! /TRANSLATION_Y=TRUE
/TRANSLATION_Y_RANGE=-30+30
! /TRANSLATION_Z=TRUE
/TRANSLATION_Z_RANGE=-30+30
! /ROTATION_1=TRUE
/ROTATION_1_DIRECTION=0+0+1
! /ROTATION_1_RANGE=-180+180
! /ROTATION_2=TRUE
/ROTATION_2_DIRECTION=1+0+0
! /ROTATION_2_RANGE=-180+180
! /ROTATION_3=TRUE
/ROTATION_3_DIRECTION=0+1+0
! /ROTATION_3_RANGE=-180+180
/WEIGHT_FACTOR=20.000000
/FILTER_FREQUENCY=0.000000
! /JOINT_LOCATION_X=0.0
! /JOINT_LOCATION_Y=0.0
! /JOINT_LOCATION_Z=0.0
;
IK_DEGREES_OF_FREEDOM
! /CALIBRATION_FILE=
/SEGMENT_NAME=Right Clavicle
/PARENT_NAME=RTA
/LINK_NAME=upper_limb
/TRANSLATION_X=FALSE
! /TRANSLATION_X_RANGE=-1+1
/TRANSLATION_Y=FALSE
! /TRANSLATION_Y_RANGE=-1+1
/TRANSLATION_Z=FALSE
! /TRANSLATION_Z_RANGE=-1+1
! /ROTATION_1=TRUE
/ROTATION_1_DIRECTION=0+1+0
! /ROTATION_1_RANGE=-180+180
! /ROTATION_2=TRUE
/ROTATION_2_DIRECTION=1+0+0
! /ROTATION_2_RANGE=-180+180
/ROTATION_3=FALSE
! /ROTATION_3_DIRECTION=0+0+1
! /ROTATION_3_RANGE=-180+180
/WEIGHT_FACTOR=20.000000
/FILTER_FREQUENCY=0.000000
! /JOINT_LOCATION_X=0.0
! /JOINT_LOCATION_Y=0.0
! /JOINT_LOCATION_Z=0.0
;
IK_DEGREES_OF_FREEDOM
! /CALIBRATION_FILE=
/SEGMENT_NAME=Left Clavicle
/PARENT_NAME=RTA
/LINK_NAME=upper_limb
/TRANSLATION_X=FALSE
! /TRANSLATION_X_RANGE=-1+1
/TRANSLATION_Y=FALSE
! /TRANSLATION_Y_RANGE=-1+1
/TRANSLATION_Z=FALSE
! /TRANSLATION_Z_RANGE=-1+1
! /ROTATION_1=TRUE
/ROTATION_1_DIRECTION=0+1+0
! /ROTATION_1_RANGE=-180+180
! /ROTATION_2=TRUE
/ROTATION_2_DIRECTION=1+0+0
! /ROTATION_2_RANGE=-180+180
/ROTATION_3=FALSE
! /ROTATION_3_DIRECTION=0+0+1
! /ROTATION_3_RANGE=-180+180
/WEIGHT_FACTOR=20.000000
/FILTER_FREQUENCY=0.000000
! /JOINT_LOCATION_X=0.0
! /JOINT_LOCATION_Y=0.0
! /JOINT_LOCATION_Z=0.0
;
IK_DEGREES_OF_FREEDOM
! /CALIBRATION_FILE=
/SEGMENT_NAME=RAR
/PARENT_NAME=Right Clavicle
/LINK_NAME=upper_limb
/TRANSLATION_X=FALSE
! /TRANSLATION_X_RANGE=-1+1
/TRANSLATION_Y=FALSE
! /TRANSLATION_Y_RANGE=-1+1
/TRANSLATION_Z=FALSE
! /TRANSLATION_Z_RANGE=-1+1
! /ROTATION_1=TRUE
/ROTATION_1_DIRECTION=0+1+0
! /ROTATION_1_RANGE=-180+180
! /ROTATION_2=TRUE
/ROTATION_2_DIRECTION=1+0+0
! /ROTATION_2_RANGE=-180+180
! /ROTATION_3=TRUE
/ROTATION_3_DIRECTION=0+1+0
! /ROTATION_3_RANGE=-180+180
/WEIGHT_FACTOR=40.000000
/FILTER_FREQUENCY=0.000000
! /JOINT_LOCATION_X=0.0
! /JOINT_LOCATION_Y=0.0
! /JOINT_LOCATION_Z=0.0
;
IK_DEGREES_OF_FREEDOM
! /CALIBRATION_FILE=
/SEGMENT_NAME=LAR
/PARENT_NAME=Left Clavicle
/LINK_NAME=upper_limb
/TRANSLATION_X=FALSE
! /TRANSLATION_X_RANGE=-1+1
/TRANSLATION_Y=FALSE
! /TRANSLATION_Y_RANGE=-1+1
/TRANSLATION_Z=FALSE
! /TRANSLATION_Z_RANGE=-1+1
! /ROTATION_1=TRUE
/ROTATION_1_DIRECTION=0+1+0
! /ROTATION_1_RANGE=-180+180
! /ROTATION_2=TRUE
/ROTATION_2_DIRECTION=1+0+0
! /ROTATION_2_RANGE=-180+180
! /ROTATION_3=TRUE
/ROTATION_3_DIRECTION=0+1+0
! /ROTATION_3_RANGE=-180+180
/WEIGHT_FACTOR=40.000000
/FILTER_FREQUENCY=0.000000
! /JOINT_LOCATION_X=0.0
! /JOINT_LOCATION_Y=0.0
! /JOINT_LOCATION_Z=0.0
;
IK_DEGREES_OF_FREEDOM
! /CALIBRATION_FILE=
/SEGMENT_NAME=RFA
/PARENT_NAME=RAR
/LINK_NAME=upper_limb
/TRANSLATION_X=FALSE
! /TRANSLATION_X_RANGE=-1+1
/TRANSLATION_Y=FALSE
! /TRANSLATION_Y_RANGE=-1+1
/TRANSLATION_Z=FALSE
! /TRANSLATION_Z_RANGE=-1+1
! /ROTATION_1=TRUE
/ROTATION_1_DIRECTION=0+0+1
! /ROTATION_1_RANGE=-180+180
/ROTATION_2=FALSE
/ROTATION_2_DIRECTION=1+0+0
! /ROTATION_2_RANGE=-180+180
! /ROTATION_3=TRUE
/ROTATION_3_DIRECTION=0+1+0
! /ROTATION_3_RANGE=-180+180
/WEIGHT_FACTOR=10.000000
/FILTER_FREQUENCY=0.000000
! /JOINT_LOCATION_X=0.0
! /JOINT_LOCATION_Y=0.0
! /JOINT_LOCATION_Z=0.0
;
IK_DEGREES_OF_FREEDOM
! /CALIBRATION_FILE=
/SEGMENT_NAME=LFA
/PARENT_NAME=LAR
/LINK_NAME=upper_limb
/TRANSLATION_X=FALSE
! /TRANSLATION_X_RANGE=-1+1
/TRANSLATION_Y=FALSE
! /TRANSLATION_Y_RANGE=-1+1
/TRANSLATION_Z=FALSE
! /TRANSLATION_Z_RANGE=-1+1
! /ROTATION_1=TRUE
/ROTATION_1_DIRECTION=0+0+1
! /ROTATION_1_RANGE=-180+180
/ROTATION_2=FALSE
/ROTATION_2_DIRECTION=1+0+0
! /ROTATION_2_RANGE=-180+180
! /ROTATION_3=TRUE
/ROTATION_3_DIRECTION=0+1+0
! /ROTATION_3_RANGE=-180+180
/WEIGHT_FACTOR=10.000000
/FILTER_FREQUENCY=0.000000
! /JOINT_LOCATION_X=0.0
! /JOINT_LOCATION_Y=0.0
! /JOINT_LOCATION_Z=0.0
;
IK_DEGREES_OF_FREEDOM
! /CALIBRATION_FILE=
/SEGMENT_NAME=RHA
/PARENT_NAME=RFA
/LINK_NAME=upper_limb
/TRANSLATION_X=FALSE
! /TRANSLATION_X_RANGE=-1+1
/TRANSLATION_Y=FALSE
! /TRANSLATION_Y_RANGE=-1+1
/TRANSLATION_Z=FALSE
! /TRANSLATION_Z_RANGE=-1+1
! /ROTATION_1=TRUE
/ROTATION_1_DIRECTION=0+0+1
! /ROTATION_1_RANGE=-180+180
/ROTATION_2=FALSE
! /ROTATION_2_DIRECTION=0+1+0
! /ROTATION_2_RANGE=-180+180
! /ROTATION_3=TRUE
/ROTATION_3_DIRECTION=1+0+0
! /ROTATION_3_RANGE=-180+180
/WEIGHT_FACTOR=5.000000
/FILTER_FREQUENCY=0.000000
! /JOINT_LOCATION_X=0.0
! /JOINT_LOCATION_Y=0.0
! /JOINT_LOCATION_Z=0.0
;
IK_DEGREES_OF_FREEDOM
! /CALIBRATION_FILE=
/SEGMENT_NAME=LHA
/PARENT_NAME=LFA
/LINK_NAME=upper_limb
/TRANSLATION_X=FALSE
! /TRANSLATION_X_RANGE=-1+1
/TRANSLATION_Y=FALSE
! /TRANSLATION_Y_RANGE=-1+1
/TRANSLATION_Z=FALSE
! /TRANSLATION_Z_RANGE=-1+1
! /ROTATION_1=TRUE
/ROTATION_1_DIRECTION=0+0+1
! /ROTATION_1_RANGE=-180+180
/ROTATION_2=FALSE
! /ROTATION_2_DIRECTION=0+1+0
! /ROTATION_2_RANGE=-180+180
! /ROTATION_3=TRUE
/ROTATION_3_DIRECTION=1+0+0
! /ROTATION_3_RANGE=-180+180
/WEIGHT_FACTOR=5.000000
/FILTER_FREQUENCY=0.000000
! /JOINT_LOCATION_X=0.0
! /JOINT_LOCATION_Y=0.0
! /JOINT_LOCATION_Z=0.0
;


!!!!!!!!!!!!!!!!!!!!!!!!!!!!!!!!!!!!!!!!!!!!!!!!!!!!!!!!!!!!!!!!!!!!!!!!!!!!!
!!!!!!!!!!!!!!!!!!!!!!!!!!!!!!!!!!!!!!!!!!!!!!!!!!!!!!!!!!!!!!!!!!!!!!!!!!!!!
! Landmarks
!!!!!!!!!!!!!!!!!!!!!!!!!!!!!!!!!!!!!!!!!!!!!!!!!!!!!!!!!!!!!!!!!!!!!!!!!!!!!
!!!!!!!!!!!!!!!!!!!!!!!!!!!!!!!!!!!!!!!!!!!!!!!!!!!!!!!!!!!!!!!!!!!!!!!!!!!!!

Add_Landmark
/LANDMARK_NAME=RHJC
! /CALIBRATION_FILE=
! /USER_GENERATED=TRUE
! /USE_PERCENTAGE=FALSE
! /CALIBRATION_ONLY=FALSE
! /USE_TARGETS=FALSE
/SEGMENT_NAME=Virtual Pelvis
/TARGET_TYPES=LANDMARK
/TARGET_NAMES=mid_IAS
/MCS_ML=-0.137*DISTANCE(RIAS, LIAS)
/MCS_AP=-0.336*DISTANCE(RIAS, LIAS)
/MCS_AXIAL=0.372*DISTANCE(RIAS, LIAS)
! /LANDMARK_LOCATION=
! /REFERENCE_LOCATION_TYPE=
! /REFERENCE_LOCATION_NAME=
! /USE_REFERENCE_LOCATION=FALSE
;
Add_Landmark
/LANDMARK_NAME=LHJC
! /CALIBRATION_FILE=
! /USER_GENERATED=TRUE
! /USE_PERCENTAGE=FALSE
! /CALIBRATION_ONLY=FALSE
! /USE_TARGETS=FALSE
/SEGMENT_NAME=Virtual Pelvis
/TARGET_TYPES=LANDMARK
/TARGET_NAMES=mid_IAS
/MCS_ML=-0.137*DISTANCE(RIAS, LIAS)
/MCS_AP=-0.336*DISTANCE(RIAS, LIAS)
/MCS_AXIAL=-0.372*DISTANCE(RIAS, LIAS)
! /LANDMARK_LOCATION=
! /REFERENCE_LOCATION_TYPE=
! /REFERENCE_LOCATION_NAME=
! /USE_REFERENCE_LOCATION=FALSE
;
Add_Landmark
/LANDMARK_NAME=midHip
! /CALIBRATION_FILE=
! /USER_GENERATED=TRUE
/USE_PERCENTAGE=TRUE
! /CALIBRATION_ONLY=FALSE
/USE_TARGETS=TRUE
! /SEGMENT_NAME=
/TARGET_TYPES=LANDMARK+LANDMARK
/TARGET_NAMES=LHJC+RHJC
/MCS_ML=-999999
/MCS_AP=-999999
/MCS_AXIAL=0.5
! /LANDMARK_LOCATION=
! /REFERENCE_LOCATION_TYPE=
! /REFERENCE_LOCATION_NAME=
! /USE_REFERENCE_LOCATION=FALSE
;
Add_Landmark
/LANDMARK_NAME=LJC
! /CALIBRATION_FILE=
! /USER_GENERATED=TRUE
! /USE_PERCENTAGE=FALSE
! /CALIBRATION_ONLY=FALSE
! /USE_TARGETS=FALSE
/SEGMENT_NAME=Virtual Pelvis
/TARGET_TYPES=LANDMARK
/TARGET_NAMES=mid_IAS
/MCS_ML=-0.34*Pel_width
/MCS_AP=0.049*Pel_width
/MCS_AXIAL=0.0
! /LANDMARK_LOCATION=
! /REFERENCE_LOCATION_TYPE=
! /REFERENCE_LOCATION_NAME=
! /USE_REFERENCE_LOCATION=FALSE
;
Add_Landmark
/LANDMARK_NAME=RKJC
! /CALIBRATION_FILE=
! /USER_GENERATED=TRUE
/USE_PERCENTAGE=TRUE
! /CALIBRATION_ONLY=FALSE
/USE_TARGETS=TRUE
! /SEGMENT_NAME=
/TARGET_TYPES=TARGET+TARGET
/TARGET_NAMES=RFME+RFLE
/MCS_ML=-999999
/MCS_AP=-999999
/MCS_AXIAL=0.5
! /LANDMARK_LOCATION=
! /REFERENCE_LOCATION_TYPE=
! /REFERENCE_LOCATION_NAME=
! /USE_REFERENCE_LOCATION=FALSE
;
Add_Landmark
/LANDMARK_NAME=LKJC
! /CALIBRATION_FILE=
! /USER_GENERATED=TRUE
/USE_PERCENTAGE=TRUE
! /CALIBRATION_ONLY=FALSE
/USE_TARGETS=TRUE
! /SEGMENT_NAME=
/TARGET_TYPES=TARGET+TARGET
/TARGET_NAMES=LFME+LFLE
/MCS_ML=-999999
/MCS_AP=-999999
/MCS_AXIAL=0.5
! /LANDMARK_LOCATION=
! /REFERENCE_LOCATION_TYPE=
! /REFERENCE_LOCATION_NAME=
! /USE_REFERENCE_LOCATION=FALSE
;
Add_Landmark
/LANDMARK_NAME=RAJC
! /CALIBRATION_FILE=
! /USER_GENERATED=TRUE
/USE_PERCENTAGE=TRUE
! /CALIBRATION_ONLY=FALSE
/USE_TARGETS=TRUE
! /SEGMENT_NAME=
/TARGET_TYPES=TARGET+TARGET
/TARGET_NAMES=RTAM+RFAL
/MCS_ML=-999999
/MCS_AP=-999999
/MCS_AXIAL=0.5
! /LANDMARK_LOCATION=
! /REFERENCE_LOCATION_TYPE=
! /REFERENCE_LOCATION_NAME=
! /USE_REFERENCE_LOCATION=FALSE
;
Add_Landmark
/LANDMARK_NAME=LAJC
! /CALIBRATION_FILE=
! /USER_GENERATED=TRUE
/USE_PERCENTAGE=TRUE
! /CALIBRATION_ONLY=FALSE
/USE_TARGETS=TRUE
! /SEGMENT_NAME=
/TARGET_TYPES=TARGET+TARGET
/TARGET_NAMES=LTAM+LFAL
/MCS_ML=-999999
/MCS_AP=-999999
/MCS_AXIAL=0.5
! /LANDMARK_LOCATION=
! /REFERENCE_LOCATION_TYPE=
! /REFERENCE_LOCATION_NAME=
! /USE_REFERENCE_LOCATION=FALSE
;
Add_Landmark
/LANDMARK_NAME=REJC
! /CALIBRATION_FILE=
! /USER_GENERATED=TRUE
/USE_PERCENTAGE=TRUE
! /CALIBRATION_ONLY=FALSE
/USE_TARGETS=TRUE
! /SEGMENT_NAME=
/TARGET_TYPES=TARGET+TARGET
/TARGET_NAMES=RHLE+RHME
/MCS_ML=-999999
/MCS_AP=-999999
/MCS_AXIAL=0.5
! /LANDMARK_LOCATION=
! /REFERENCE_LOCATION_TYPE=
! /REFERENCE_LOCATION_NAME=
! /USE_REFERENCE_LOCATION=FALSE
;
Add_Landmark
/LANDMARK_NAME=LEJC
! /CALIBRATION_FILE=
! /USER_GENERATED=TRUE
/USE_PERCENTAGE=TRUE
! /CALIBRATION_ONLY=FALSE
/USE_TARGETS=TRUE
! /SEGMENT_NAME=
/TARGET_TYPES=TARGET+TARGET
/TARGET_NAMES=LHLE+LHME
/MCS_ML=-999999
/MCS_AP=-999999
/MCS_AXIAL=0.5
! /LANDMARK_LOCATION=
! /REFERENCE_LOCATION_TYPE=
! /REFERENCE_LOCATION_NAME=
! /USE_REFERENCE_LOCATION=FALSE
;
Add_Landmark
/LANDMARK_NAME=RWJC
! /CALIBRATION_FILE=
! /USER_GENERATED=TRUE
/USE_PERCENTAGE=TRUE
! /CALIBRATION_ONLY=FALSE
/USE_TARGETS=TRUE
! /SEGMENT_NAME=
/TARGET_TYPES=TARGET+TARGET
/TARGET_NAMES=RUSP+RRSP
/MCS_ML=-999999
/MCS_AP=-999999
/MCS_AXIAL=0.5
! /LANDMARK_LOCATION=
! /REFERENCE_LOCATION_TYPE=
! /REFERENCE_LOCATION_NAME=
! /USE_REFERENCE_LOCATION=FALSE
;
Add_Landmark
/LANDMARK_NAME=LWJC
! /CALIBRATION_FILE=
! /USER_GENERATED=TRUE
/USE_PERCENTAGE=TRUE
! /CALIBRATION_ONLY=FALSE
/USE_TARGETS=TRUE
! /SEGMENT_NAME=
/TARGET_TYPES=TARGET+TARGET
/TARGET_NAMES=LUSP+LRSP
/MCS_ML=-999999
/MCS_AP=-999999
/MCS_AXIAL=0.5
! /LANDMARK_LOCATION=
! /REFERENCE_LOCATION_TYPE=
! /REFERENCE_LOCATION_NAME=
! /USE_REFERENCE_LOCATION=FALSE
;
Add_Landmark
/LANDMARK_NAME=LJC_transY
! /CALIBRATION_FILE=
! /USER_GENERATED=TRUE
! /USE_PERCENTAGE=FALSE
! /CALIBRATION_ONLY=FALSE
! /USE_TARGETS=FALSE
/SEGMENT_NAME=Virtual Pelvis
/TARGET_TYPES=LANDMARK
/TARGET_NAMES=LJC
! /MCS_ML=0.0
/MCS_AP=-0.2
! /MCS_AXIAL=0.0
! /LANDMARK_LOCATION=
! /REFERENCE_LOCATION_TYPE=
! /REFERENCE_LOCATION_NAME=
! /USE_REFERENCE_LOCATION=FALSE
;
Add_Landmark
/LANDMARK_NAME=LJC_trans_Z
! /CALIBRATION_FILE=
! /USER_GENERATED=TRUE
! /USE_PERCENTAGE=FALSE
! /CALIBRATION_ONLY=FALSE
! /USE_TARGETS=FALSE
/SEGMENT_NAME=Virtual Pelvis
/TARGET_TYPES=LANDMARK
/TARGET_NAMES=LJC
! /MCS_ML=0.0
! /MCS_AP=0.0
/MCS_AXIAL=0.1
! /LANDMARK_LOCATION=
! /REFERENCE_LOCATION_TYPE=
! /REFERENCE_LOCATION_NAME=
! /USE_REFERENCE_LOCATION=FALSE
;
Add_Landmark
/LANDMARK_NAME=mid_HIP_shifted
! /CALIBRATION_FILE=
! /USER_GENERATED=TRUE
! /USE_PERCENTAGE=FALSE
! /CALIBRATION_ONLY=FALSE
/USE_TARGETS=TRUE
! /SEGMENT_NAME=
/TARGET_TYPES=LANDMARK+LANDMARK
/TARGET_NAMES=LJC+LJC_transY
/MCS_ML=-999999
/MCS_AP=-999999
/MCS_AXIAL=distance(LJC,midHip)
! /LANDMARK_LOCATION=
! /REFERENCE_LOCATION_TYPE=
! /REFERENCE_LOCATION_NAME=
! /USE_REFERENCE_LOCATION=FALSE
;
Add_Landmark
/LANDMARK_NAME=SJN_trans
! /CALIBRATION_FILE=
! /USER_GENERATED=TRUE
! /USE_PERCENTAGE=FALSE
! /CALIBRATION_ONLY=FALSE
! /USE_TARGETS=FALSE
/SEGMENT_NAME=Plane_TV8_CV7_SJN
/TARGET_TYPES=TARGET
/TARGET_NAMES=SJN
! /MCS_ML=0.0
/MCS_AP=sqrt((DISTANCE(CV7,SJN)/cos(14*pi/180))^2-(DISTANCE(CV7,SJN))^2)
! /MCS_AXIAL=0.0
! /LANDMARK_LOCATION=
! /REFERENCE_LOCATION_TYPE=
! /REFERENCE_LOCATION_NAME=
! /USE_REFERENCE_LOCATION=FALSE
;
Add_Landmark
/LANDMARK_NAME=CJC
! /CALIBRATION_FILE=
! /USER_GENERATED=TRUE
! /USE_PERCENTAGE=FALSE
! /CALIBRATION_ONLY=FALSE
/USE_TARGETS=TRUE
! /SEGMENT_NAME=
/TARGET_TYPES=TARGET+LANDMARK
/TARGET_NAMES=CV7+SJN_trans
/MCS_ML=-999999
/MCS_AP=-999999
/MCS_AXIAL=0.53*Thorax_width
! /LANDMARK_LOCATION=
! /REFERENCE_LOCATION_TYPE=
! /REFERENCE_LOCATION_NAME=
! /USE_REFERENCE_LOCATION=FALSE
;
Add_Landmark
/LANDMARK_NAME=TV8_trans
! /CALIBRATION_FILE=
! /USER_GENERATED=TRUE
! /USE_PERCENTAGE=FALSE
! /CALIBRATION_ONLY=FALSE
! /USE_TARGETS=FALSE
/SEGMENT_NAME=Plane_TV8_TV12_SJN
/TARGET_TYPES=TARGET
/TARGET_NAMES=TV8
! /MCS_ML=0.0
/MCS_AP=-sqrt((DISTANCE(TV8,TV12)/cos(88*pi/180))^2-(DISTANCE(TV8,TV12))^2)
! /MCS_AXIAL=0.0
! /LANDMARK_LOCATION=
! /REFERENCE_LOCATION_TYPE=
! /REFERENCE_LOCATION_NAME=
! /USE_REFERENCE_LOCATION=FALSE
;
Add_Landmark
/LANDMARK_NAME=TJC
! /CALIBRATION_FILE=
! /USER_GENERATED=TRUE
! /USE_PERCENTAGE=FALSE
! /CALIBRATION_ONLY=FALSE
/USE_TARGETS=TRUE
! /SEGMENT_NAME=
/TARGET_TYPES=TARGET+LANDMARK
/TARGET_NAMES=TV12+TV8_trans
/MCS_ML=-999999
/MCS_AP=-999999
/MCS_AXIAL=-0.5*Thorax_width
! /LANDMARK_LOCATION=
! /REFERENCE_LOCATION_TYPE=
! /REFERENCE_LOCATION_NAME=
! /USE_REFERENCE_LOCATION=FALSE
;
Add_Landmark
/LANDMARK_NAME=SJN_trans1
! /CALIBRATION_FILE=
! /USER_GENERATED=TRUE
! /USE_PERCENTAGE=FALSE
! /CALIBRATION_ONLY=FALSE
! /USE_TARGETS=FALSE
/SEGMENT_NAME=Plane_TV8_CV7_SJN
/TARGET_TYPES=TARGET
/TARGET_NAMES=SJN
! /MCS_ML=0.0
/MCS_AP=-sqrt((DISTANCE(CV7,SJN)/cos(5*pi/180))^2-(DISTANCE(CV7,SJN))^2)
! /MCS_AXIAL=0.0
! /LANDMARK_LOCATION=
! /REFERENCE_LOCATION_TYPE=
! /REFERENCE_LOCATION_NAME=
! /USE_REFERENCE_LOCATION=FALSE
;
Add_Landmark
/LANDMARK_NAME=RSAT_proj
! /CALIBRATION_FILE=
! /USER_GENERATED=TRUE
! /USE_PERCENTAGE=FALSE
! /CALIBRATION_ONLY=FALSE
/USE_TARGETS=TRUE
! /SEGMENT_NAME=
/TARGET_TYPES=TARGET+TARGET+TARGET+TARGET
/TARGET_NAMES=CV7+SJN+TV8+RSAT
/MCS_ML=-999999
/MCS_AP=-999999
/MCS_AXIAL=-999999
! /LANDMARK_LOCATION=
! /REFERENCE_LOCATION_TYPE=
! /REFERENCE_LOCATION_NAME=
! /USE_REFERENCE_LOCATION=FALSE
;
Add_Landmark
/LANDMARK_NAME=SJN_trans1_proj_R
! /CALIBRATION_FILE=
! /USER_GENERATED=TRUE
! /USE_PERCENTAGE=FALSE
! /CALIBRATION_ONLY=FALSE
! /USE_TARGETS=FALSE
/SEGMENT_NAME=Plane_TV8_CV7_SJN
/TARGET_TYPES=LANDMARK
/TARGET_NAMES=SJN_trans1
/MCS_ML=-distance(RSAT,RSAT_proj)
! /MCS_AP=0.0
! /MCS_AXIAL=0.0
! /LANDMARK_LOCATION=
! /REFERENCE_LOCATION_TYPE=
! /REFERENCE_LOCATION_NAME=
! /USE_REFERENCE_LOCATION=FALSE
;
Add_Landmark
/LANDMARK_NAME=RSJC
! /CALIBRATION_FILE=
! /USER_GENERATED=TRUE
! /USE_PERCENTAGE=FALSE
! /CALIBRATION_ONLY=FALSE
/USE_TARGETS=TRUE
! /SEGMENT_NAME=
/TARGET_TYPES=TARGET+LANDMARK
/TARGET_NAMES=RSAT+SJN_trans1_proj_R
/MCS_ML=-999999
/MCS_AP=-999999
/MCS_AXIAL=0.36*Thorax_width
! /LANDMARK_LOCATION=
! /REFERENCE_LOCATION_TYPE=
! /REFERENCE_LOCATION_NAME=
! /USE_REFERENCE_LOCATION=FALSE
;
Add_Landmark
/LANDMARK_NAME=LSAT_proj
! /CALIBRATION_FILE=
! /USER_GENERATED=TRUE
! /USE_PERCENTAGE=FALSE
! /CALIBRATION_ONLY=FALSE
/USE_TARGETS=TRUE
! /SEGMENT_NAME=
/TARGET_TYPES=TARGET+TARGET+TARGET+TARGET
/TARGET_NAMES=CV7+SJN+TV8+LSAT
/MCS_ML=-999999
/MCS_AP=-999999
/MCS_AXIAL=-999999
! /LANDMARK_LOCATION=
! /REFERENCE_LOCATION_TYPE=
! /REFERENCE_LOCATION_NAME=
! /USE_REFERENCE_LOCATION=FALSE
;
Add_Landmark
/LANDMARK_NAME=SJN_trans1_proj_L
! /CALIBRATION_FILE=
! /USER_GENERATED=TRUE
! /USE_PERCENTAGE=FALSE
! /CALIBRATION_ONLY=FALSE
! /USE_TARGETS=FALSE
/SEGMENT_NAME=Plane_TV8_CV7_SJN
/TARGET_TYPES=LANDMARK
/TARGET_NAMES=SJN_trans1
/MCS_ML=distance(LSAT,LSAT_proj)
! /MCS_AP=0.0
! /MCS_AXIAL=0.0
! /LANDMARK_LOCATION=
! /REFERENCE_LOCATION_TYPE=
! /REFERENCE_LOCATION_NAME=
! /USE_REFERENCE_LOCATION=FALSE
;
Add_Landmark
/LANDMARK_NAME=LSJC
! /CALIBRATION_FILE=
! /USER_GENERATED=TRUE
! /USE_PERCENTAGE=FALSE
! /CALIBRATION_ONLY=FALSE
/USE_TARGETS=TRUE
! /SEGMENT_NAME=
/TARGET_TYPES=TARGET+LANDMARK
/TARGET_NAMES=LSAT+SJN_trans1_proj_L
/MCS_ML=-999999
/MCS_AP=-999999
/MCS_AXIAL=0.36*Thorax_width
! /LANDMARK_LOCATION=
! /REFERENCE_LOCATION_TYPE=
! /REFERENCE_LOCATION_NAME=
! /USE_REFERENCE_LOCATION=FALSE
;
Add_Landmark
/LANDMARK_NAME=midRFM15
! /CALIBRATION_FILE=
! /USER_GENERATED=TRUE
/USE_PERCENTAGE=TRUE
! /CALIBRATION_ONLY=FALSE
/USE_TARGETS=TRUE
! /SEGMENT_NAME=
/TARGET_TYPES=TARGET+TARGET
/TARGET_NAMES=RFM1+RFM5
/MCS_ML=-999999
/MCS_AP=-999999
/MCS_AXIAL=0.5
! /LANDMARK_LOCATION=
! /REFERENCE_LOCATION_TYPE=
! /REFERENCE_LOCATION_NAME=
! /USE_REFERENCE_LOCATION=FALSE
;
Add_Landmark
/LANDMARK_NAME=midLFM15
! /CALIBRATION_FILE=
! /USER_GENERATED=TRUE
/USE_PERCENTAGE=TRUE
! /CALIBRATION_ONLY=FALSE
/USE_TARGETS=TRUE
! /SEGMENT_NAME=
/TARGET_TYPES=TARGET+TARGET
/TARGET_NAMES=LFM1+LFM5
/MCS_ML=-999999
/MCS_AP=-999999
/MCS_AXIAL=0.5
! /LANDMARK_LOCATION=
! /REFERENCE_LOCATION_TYPE=
! /REFERENCE_LOCATION_NAME=
! /USE_REFERENCE_LOCATION=FALSE
;
Add_Landmark
/LANDMARK_NAME=mid_IAS
! /CALIBRATION_FILE=
! /USER_GENERATED=TRUE
/USE_PERCENTAGE=TRUE
! /CALIBRATION_ONLY=FALSE
/USE_TARGETS=TRUE
! /SEGMENT_NAME=
/TARGET_TYPES=TARGET+TARGET
/TARGET_NAMES=LIAS+RIAS
/MCS_ML=-999999
/MCS_AP=-999999
/MCS_AXIAL=0.5
! /LANDMARK_LOCATION=
! /REFERENCE_LOCATION_TYPE=
! /REFERENCE_LOCATION_NAME=
! /USE_REFERENCE_LOCATION=FALSE
;
Add_Landmark
/LANDMARK_NAME=mid_IPS
! /CALIBRATION_FILE=
! /USER_GENERATED=TRUE
/USE_PERCENTAGE=TRUE
! /CALIBRATION_ONLY=FALSE
/USE_TARGETS=TRUE
! /SEGMENT_NAME=
/TARGET_TYPES=TARGET+TARGET
/TARGET_NAMES=LIPS+RIPS
/MCS_ML=-999999
/MCS_AP=-999999
/MCS_AXIAL=0.5
! /LANDMARK_LOCATION=
! /REFERENCE_LOCATION_TYPE=
! /REFERENCE_LOCATION_NAME=
! /USE_REFERENCE_LOCATION=FALSE
;
Add_Landmark
/LANDMARK_NAME=midRFingers
! /CALIBRATION_FILE=
! /USER_GENERATED=TRUE
/USE_PERCENTAGE=TRUE
! /CALIBRATION_ONLY=FALSE
/USE_TARGETS=TRUE
! /SEGMENT_NAME=
/TARGET_TYPES=TARGET+TARGET
/TARGET_NAMES=RHL2+RHM5
/MCS_ML=-999999
/MCS_AP=-999999
/MCS_AXIAL=0.5
! /LANDMARK_LOCATION=
! /REFERENCE_LOCATION_TYPE=
! /REFERENCE_LOCATION_NAME=
! /USE_REFERENCE_LOCATION=FALSE
;
Add_Landmark
/LANDMARK_NAME=midLFingers
! /CALIBRATION_FILE=
! /USER_GENERATED=TRUE
/USE_PERCENTAGE=TRUE
! /CALIBRATION_ONLY=FALSE
/USE_TARGETS=TRUE
! /SEGMENT_NAME=
/TARGET_TYPES=TARGET+TARGET
/TARGET_NAMES=LHL2+LHM5
/MCS_ML=-999999
/MCS_AP=-999999
/MCS_AXIAL=0.5
! /LANDMARK_LOCATION=
! /REFERENCE_LOCATION_TYPE=
! /REFERENCE_LOCATION_NAME=
! /USE_REFERENCE_LOCATION=FALSE
;
Add_Landmark
/LANDMARK_NAME=RAJC_transX
! /CALIBRATION_FILE=
! /USER_GENERATED=TRUE
! /USE_PERCENTAGE=FALSE
! /CALIBRATION_ONLY=FALSE
! /USE_TARGETS=FALSE
/SEGMENT_NAME=Virtual Right Foot
/TARGET_TYPES=LANDMARK
/TARGET_NAMES=RAJC
! /MCS_ML=0.0
! /MCS_AP=0.0
/MCS_AXIAL=distance(RAJC, midRFM15)
! /LANDMARK_LOCATION=
! /REFERENCE_LOCATION_TYPE=
! /REFERENCE_LOCATION_NAME=
! /USE_REFERENCE_LOCATION=FALSE
;
Add_Landmark
/LANDMARK_NAME=RAJC_transY
! /CALIBRATION_FILE=
! /USER_GENERATED=TRUE
! /USE_PERCENTAGE=FALSE
! /CALIBRATION_ONLY=FALSE
! /USE_TARGETS=FALSE
/SEGMENT_NAME=Virtual Right Foot
/TARGET_TYPES=LANDMARK
/TARGET_NAMES=RAJC
! /MCS_ML=0.0
/MCS_AP=0.1
! /MCS_AXIAL=0.0
! /LANDMARK_LOCATION=
! /REFERENCE_LOCATION_TYPE=
! /REFERENCE_LOCATION_NAME=
! /USE_REFERENCE_LOCATION=FALSE
;
Add_Landmark
/LANDMARK_NAME=LAJC_transX
! /CALIBRATION_FILE=
! /USER_GENERATED=TRUE
! /USE_PERCENTAGE=FALSE
! /CALIBRATION_ONLY=FALSE
! /USE_TARGETS=FALSE
/SEGMENT_NAME=Virtual Left Foot
/TARGET_TYPES=LANDMARK
/TARGET_NAMES=LAJC
! /MCS_ML=0.0
! /MCS_AP=0.0
/MCS_AXIAL=distance(LAJC, midLFM15)
! /LANDMARK_LOCATION=
! /REFERENCE_LOCATION_TYPE=
! /REFERENCE_LOCATION_NAME=
! /USE_REFERENCE_LOCATION=FALSE
;
Add_Landmark
/LANDMARK_NAME=LAJC_transY
! /CALIBRATION_FILE=
! /USER_GENERATED=TRUE
! /USE_PERCENTAGE=FALSE
! /CALIBRATION_ONLY=FALSE
! /USE_TARGETS=FALSE
/SEGMENT_NAME=Virtual Left Foot
/TARGET_TYPES=LANDMARK
/TARGET_NAMES=LAJC
! /MCS_ML=0.0
/MCS_AP=0.1
! /MCS_AXIAL=0.0
! /LANDMARK_LOCATION=
! /REFERENCE_LOCATION_TYPE=
! /REFERENCE_LOCATION_NAME=
! /USE_REFERENCE_LOCATION=FALSE
;
```
