## Supplementary material for "Description, Development and Dissemination of Two Consistent Marker-based and Markerless Multibody Models": Multibody models: ModelFemaleMarkerLess.mdh

```
!!!!!!!!!!!!!!!!!!!!!!!!!!!!!!!!!!!!!!!!!!!!!!!!!!!!!!!!!!!!!!!!!!!!!!!!!!!!!
!!!!!!!!!!!!!!!!!!!!!!!!!!!!!!!!!!!!!!!!!!!!!!!!!!!!!!!!!!!!!!!!!!!!!!!!!!!!!
! MDH file provided as supplementary material of
! Description, Development and Dissemination of Two Consistent Marker-based and Markerless Multibody Models 
! By B. K. Lahkar, A. Chaumeil, R. Dumas, A. Muller, T. Robert. 2022
! Please cite Lahkar et al. (2022)

! This file contains a model template to be used in Visual3D (C-motion, Germantown, USA) with c3d from Theia3D (Theia Markerless Inc., Kingston, Ontario, Canada) 
! The inertial parameters applied in this model template are based on Dumas and Wojtusch (2018) and are for male participants.

! This file contains the following sections: 
! Model metric values: modify the subject's mass, height.
! Segment info : contains definition of the segment and their initial parameters. Please refer to the associated article for information. 
! Digitizing Wand Configuration 
! Landamrks: landmarks are virtual points created to be used in segment and inertial properties definition.

!!!!!!!!!!!!!!!!!!!!!!!!!!!!!!!!!!!!!!!!!!!!!!!!!!!!!!!!!!!!!!!!!!!!!!!!!!!!!
!!!!!!!!!!!!!!!!!!!!!!!!!!!!!!!!!!!!!!!!!!!!!!!!!!!!!!!!!!!!!!!!!!!!!!!!!!!!!
! To modify
!!!!!!!!!!!!!!!!!!!!!!!!!!!!!!!!!!!!!!!!!!!!!!!!!!!!!!!!!!!!!!!!!!!!!!!!!!!!!
!!!!!!!!!!!!!!!!!!!!!!!!!!!!!!!!!!!!!!!!!!!!!!!!!!!!!!!!!!!!!!!!!!!!!!!!!!!!!
Set_Model_Metric
! /CALIBRATION_FILE=
/METRIC_NAME=Mass
/METRIC_VALUE=67
;
Set_Model_Metric
! /CALIBRATION_FILE=
/METRIC_NAME=Height
/METRIC_VALUE=1.65
;

!
! Model File Generated by Visual3D ModelBuilder
!
!!!!!!!!!!!!!!!!!!!!!!!!!!!!!!!!!!!!!!!!!!!!!!!!!!!!!!!!!!!!!!!!!!!!!!!!!!!!!
!!!!!!!!!!!!!!!!!!!!!!!!!!!!!!!!!!!!!!!!!!!!!!!!!!!!!!!!!!!!!!!!!!!!!!!!!!!!!
! Model Metric Values
!!!!!!!!!!!!!!!!!!!!!!!!!!!!!!!!!!!!!!!!!!!!!!!!!!!!!!!!!!!!!!!!!!!!!!!!!!!!!
!!!!!!!!!!!!!!!!!!!!!!!!!!!!!!!!!!!!!!!!!!!!!!!!!!!!!!!!!!!!!!!!!!!!!!!!!!!!!
!

Set_Model_Metric
! /CALIBRATION_FILE=
/METRIC_NAME=Gravity
/METRIC_VALUE=9.81
;
Set_Model_Metric
! /CALIBRATION_FILE=
/METRIC_NAME=Segment_to_COFP_Distance
/METRIC_VALUE=0.2
;
Set_Model_Metric
! /CALIBRATION_FILE=
/METRIC_NAME=Joint_Radius_Ratio
/METRIC_VALUE=1.1
;
Set_Model_Metric
! /CALIBRATION_FILE=
/METRIC_NAME=DefaultTheia3DHeight
/METRIC_VALUE=1.709
;
Set_Model_Metric
! /CALIBRATION_FILE=
/METRIC_NAME=Length_RTX
/METRIC_VALUE=0.224145
;
Set_Model_Metric
! /CALIBRATION_FILE=
/METRIC_NAME=Length_RHA
/METRIC_VALUE=0.099664
;
Set_Model_Metric
! /CALIBRATION_FILE=
/METRIC_NAME=Length_LHA
/METRIC_VALUE=0.099664
;
Set_Model_Metric
! /CALIBRATION_FILE=
/METRIC_NAME=Length_RTO
/METRIC_VALUE=0.067852
;
Set_Model_Metric
! /CALIBRATION_FILE=
/METRIC_NAME=Length_LTO
/METRIC_VALUE=0.067852
;
Set_Model_Metric
! /CALIBRATION_FILE=
/METRIC_NAME=Depth_WAIST
/METRIC_VALUE=0.7*Distance(r_thigh_4x4,l_thigh_4x4)
;
Set_Model_Metric
! /CALIBRATION_FILE=
/METRIC_NAME=RFT_DISTAL_RADIUS
/METRIC_VALUE=DISTANCE(r_toes_4x4,RFT_DISTAL)
;
Set_Model_Metric
! /CALIBRATION_FILE=
/METRIC_NAME=LFT_DISTAL_RADIUS
/METRIC_VALUE=DISTANCE(l_toes_4x4,LFT_DISTAL)
;
Set_Model_Metric
! /CALIBRATION_FILE=
/METRIC_NAME=RPV_Segment_Depth
/METRIC_VALUE=Depth_WAIST
;
Set_Model_Metric
! /CALIBRATION_FILE=
/METRIC_NAME=VLB_Distal_Radius
/METRIC_VALUE=0.01
;
Set_Model_Metric
! /CALIBRATION_FILE=
/METRIC_NAME=VLB_Proximal_Radius
/METRIC_VALUE=0.01
;
Set_Model_Metric
! /CALIBRATION_FILE=
/METRIC_NAME=RPV_Distal_Radius
/METRIC_VALUE=0.9*Distance(r_thigh_4x4,l_thigh_4x4)
;
Set_Model_Metric
! /CALIBRATION_FILE=
/METRIC_NAME=RPV_Proximal_Radius
/METRIC_VALUE=0.9*Distance(r_thigh_4x4,l_thigh_4x4)
;
Set_Model_Metric
! /CALIBRATION_FILE=
/METRIC_NAME=RTH_Distal_Radius
/METRIC_VALUE=0.0376*Height/DefaultTheia3DHeight
;
Set_Model_Metric
! /CALIBRATION_FILE=
/METRIC_NAME=RTH_Proximal_Radius
/METRIC_VALUE=0.5*Distance(r_thigh_4x4,l_thigh_4x4)
;
Set_Model_Metric
! /CALIBRATION_FILE=
/METRIC_NAME=LTH_Distal_Radius
/METRIC_VALUE=0.0376*Height/DefaultTheia3DHeight
;
Set_Model_Metric
! /CALIBRATION_FILE=
/METRIC_NAME=LTH_Proximal_Radius
/METRIC_VALUE=0.5*Distance(r_thigh_4x4,l_thigh_4x4)
;
Set_Model_Metric
! /CALIBRATION_FILE=
/METRIC_NAME=RSK_Distal_Radius
/METRIC_VALUE=0.03*Height/DefaultTheia3DHeight
;
Set_Model_Metric
! /CALIBRATION_FILE=
/METRIC_NAME=RSK_Proximal_Radius
/METRIC_VALUE=0.0376*Height/DefaultTheia3DHeight
;
Set_Model_Metric
! /CALIBRATION_FILE=
/METRIC_NAME=LSK_Distal_Radius
/METRIC_VALUE=0.03*Height/DefaultTheia3DHeight
;
Set_Model_Metric
! /CALIBRATION_FILE=
/METRIC_NAME=LSK_Proximal_Radius
/METRIC_VALUE=0.0376*Height/DefaultTheia3DHeight
;
Set_Model_Metric
! /CALIBRATION_FILE=
/METRIC_NAME=RFT_Proximal_Radius
/METRIC_VALUE=0.03*Height/DefaultTheia3DHeight
;
Set_Model_Metric
! /CALIBRATION_FILE=
/METRIC_NAME=LFT_Proximal_Radius
/METRIC_VALUE=0.03*Height/DefaultTheia3DHeight
;
Set_Model_Metric
! /CALIBRATION_FILE=
/METRIC_NAME=RTO_Distal_Radius
/METRIC_VALUE=0.037*Height/DefaultTheia3DHeight
;
Set_Model_Metric
! /CALIBRATION_FILE=
/METRIC_NAME=RTO_Proximal_Radius
/METRIC_VALUE=0.037*Height/DefaultTheia3DHeight
;
Set_Model_Metric
! /CALIBRATION_FILE=
/METRIC_NAME=LTO_Distal_Radius
/METRIC_VALUE=0.037*Height/DefaultTheia3DHeight
;
Set_Model_Metric
! /CALIBRATION_FILE=
/METRIC_NAME=LTO_Proximal_Radius
/METRIC_VALUE=0.037*Height/DefaultTheia3DHeight
;
Set_Model_Metric
! /CALIBRATION_FILE=
/METRIC_NAME=RTX_Distal_Radius
/METRIC_VALUE=0.55*Distance(R_UARM_4x4,L_UARM_4x4)
;
Set_Model_Metric
! /CALIBRATION_FILE=
/METRIC_NAME=RTX_Proximal_Radius
/METRIC_VALUE=0.55*Distance(R_UARM_4x4,L_UARM_4x4)
;
Set_Model_Metric
! /CALIBRATION_FILE=
/METRIC_NAME=RHE_Distal_Radius
/METRIC_VALUE=0.75*Distance(head_4x4,torso_4x4)
;
Set_Model_Metric
! /CALIBRATION_FILE=
/METRIC_NAME=RHE_Proximal_Radius
/METRIC_VALUE=0.75*Distance(head_4x4,torso_4x4)
;
Set_Model_Metric
! /CALIBRATION_FILE=
/METRIC_NAME=RAR_Distal_Radius
/METRIC_VALUE=0.02*Height/DefaultTheia3DHeight
;
Set_Model_Metric
! /CALIBRATION_FILE=
/METRIC_NAME=RAR_Proximal_Radius
/METRIC_VALUE=0.02*Height/DefaultTheia3DHeight
;
Set_Model_Metric
! /CALIBRATION_FILE=
/METRIC_NAME=LAR_Distal_Radius
/METRIC_VALUE=0.02*Height/DefaultTheia3DHeight
;
Set_Model_Metric
! /CALIBRATION_FILE=
/METRIC_NAME=LAR_Proximal_Radius
/METRIC_VALUE=0.02*Height/DefaultTheia3DHeight
;
Set_Model_Metric
! /CALIBRATION_FILE=
/METRIC_NAME=RFA_Distal_Radius
/METRIC_VALUE=0.025*Height/DefaultTheia3DHeight
;
Set_Model_Metric
! /CALIBRATION_FILE=
/METRIC_NAME=RFA_Proximal_Radius
/METRIC_VALUE=0.02*Height/DefaultTheia3DHeight
;
Set_Model_Metric
! /CALIBRATION_FILE=
/METRIC_NAME=LFA_Distal_Radius
/METRIC_VALUE=0.025*Height/DefaultTheia3DHeight
;
Set_Model_Metric
! /CALIBRATION_FILE=
/METRIC_NAME=LFA_Proximal_Radius
/METRIC_VALUE=0.02*Height/DefaultTheia3DHeight
;
Set_Model_Metric
! /CALIBRATION_FILE=
/METRIC_NAME=RHA_Distal_Radius
/METRIC_VALUE=0.025*Height/DefaultTheia3DHeight
;
Set_Model_Metric
! /CALIBRATION_FILE=
/METRIC_NAME=RHA_Proximal_Radius
/METRIC_VALUE=0.025*Height/DefaultTheia3DHeight
;
Set_Model_Metric
! /CALIBRATION_FILE=
/METRIC_NAME=LHA_Distal_Radius
/METRIC_VALUE=0.025*Height/DefaultTheia3DHeight
;
Set_Model_Metric
! /CALIBRATION_FILE=
/METRIC_NAME=LHA_Proximal_Radius
/METRIC_VALUE=0.025*Height/DefaultTheia3DHeight
;
Set_Model_Metric
! /CALIBRATION_FILE=
/METRIC_NAME=RUArm_length
/METRIC_VALUE=distance(r_uarm_4x4, r_larm_4x4)
;
Set_Model_Metric
! /CALIBRATION_FILE=
/METRIC_NAME=LUArm_length
/METRIC_VALUE=distance(l_uarm_4x4, l_larm_4x4)
;
Set_Model_Metric
! /CALIBRATION_FILE=
/METRIC_NAME=RLArm_length
/METRIC_VALUE=distance(r_larm_4x4, r_hand_4x4)
;
Set_Model_Metric
! /CALIBRATION_FILE=
/METRIC_NAME=LLarm_length
/METRIC_VALUE=distance(l_larm_4x4, l_hand_4x4)
;
Set_Model_Metric
! /CALIBRATION_FILE=
/METRIC_NAME=RThigh_length
/METRIC_VALUE=distance(r_thigh_4x4, r_shank_4x4)
;
Set_Model_Metric
! /CALIBRATION_FILE=
/METRIC_NAME=LThigh_length
/METRIC_VALUE=distance(l_thigh_4x4, l_shank_4x4)
;
Set_Model_Metric
! /CALIBRATION_FILE=
/METRIC_NAME=RShank_length
/METRIC_VALUE=distance(r_shank_4x4, r_foot_4x4)
;
Set_Model_Metric
! /CALIBRATION_FILE=
/METRIC_NAME=LShank_length
/METRIC_VALUE=distance(l_shank_4x4, l_foot_4x4)
;
Set_Model_Metric
! /CALIBRATION_FILE=
/METRIC_NAME=standard_UArm_length
/METRIC_VALUE=0.251
;
Set_Model_Metric
! /CALIBRATION_FILE=
/METRIC_NAME=standard_LArm_length
/METRIC_VALUE=0.247
;
Set_Model_Metric
! /CALIBRATION_FILE=
/METRIC_NAME=standar_Shank_length
/METRIC_VALUE=0.388
;
Set_Model_Metric
! /CALIBRATION_FILE=
/METRIC_NAME=standard_Thigh_length
/METRIC_VALUE=0.379
;
Set_Model_Metric
! /CALIBRATION_FILE=
/METRIC_NAME=RATIO_LENGTH
/METRIC_VALUE=((RUArm_length/standard_UArm_length)+(LUArm_length/standard_UArm_length)+(RLArm_length/standard_LArm_length)+(LLArm_length/standard_LArm_length)+(RThigh_length/standard_Thigh_length)+(LThigh_length/standard_Thigh_length)+(RShank_length/standar_Shank_length)+(LShank_length/standar_Shank_length))/8
;
Set_Model_Metric
! /CALIBRATION_FILE=
/METRIC_NAME=standard_foot_length
/METRIC_VALUE=0.117
;
Set_Model_Metric
! /CALIBRATION_FILE=
/METRIC_NAME=standard_hand_length
/METRIC_VALUE=0.071
;
Set_Model_Metric
! /CALIBRATION_FILE=
/METRIC_NAME=standard_pelvis_length
/METRIC_VALUE=0.103
;
Set_Model_Metric
! /CALIBRATION_FILE=
/METRIC_NAME=standard_abdomen_length
/METRIC_VALUE=0.125
;
Set_Model_Metric
! /CALIBRATION_FILE=
/METRIC_NAME=standard_thorax_length
/METRIC_VALUE=0.322
;
Set_Model_Metric
! /CALIBRATION_FILE=
/METRIC_NAME=standard_head_length
/METRIC_VALUE=0.243
;
Set_Model_Metric
! /CALIBRATION_FILE=
/METRIC_NAME=standard_stature
/METRIC_VALUE=1.61
;
Set_Model_Metric
! /CALIBRATION_FILE=
/METRIC_NAME=RHand_deduct
/METRIC_VALUE=RATIO_LENGTH*standard_hand_length
;
Set_Model_Metric
! /CALIBRATION_FILE=
/METRIC_NAME=LHand_deduct
/METRIC_VALUE=RATIO_LENGTH*standard_hand_length
;
Set_Model_Metric
! /CALIBRATION_FILE=
/METRIC_NAME=RFoot_deduct
/METRIC_VALUE=RATIO_LENGTH*standard_foot_length
;
Set_Model_Metric
! /CALIBRATION_FILE=
/METRIC_NAME=LFoot_deduct
/METRIC_VALUE=RATIO_LENGTH*standard_foot_length
;
Set_Model_Metric
! /CALIBRATION_FILE=
/METRIC_NAME=pelvis_deduct
/METRIC_VALUE=RATIO_LENGTH*standard_pelvis_length
;
Set_Model_Metric
! /CALIBRATION_FILE=
/METRIC_NAME=abdomen_deduct
/METRIC_VALUE=RATIO_LENGTH*standard_abdomen_length
;
Set_Model_Metric
! /CALIBRATION_FILE=
/METRIC_NAME=thorax_deduct
/METRIC_VALUE=RATIO_LENGTH*standard_thorax_length
;
Set_Model_Metric
! /CALIBRATION_FILE=
/METRIC_NAME=head_deduct
/METRIC_VALUE=RATIO_LENGTH*standard_head_length
;
Set_Model_Metric
! /CALIBRATION_FILE=
/METRIC_NAME=standard_thorax_abd
/METRIC_VALUE=0.429
;
Set_Model_Metric
! /CALIBRATION_FILE=
/METRIC_NAME=thorax_abd_deduct
/METRIC_VALUE=RATIO_LENGTH*standard_thorax_abd
;
Set_Model_Metric
! /CALIBRATION_FILE=
/METRIC_NAME=distance_hips
/METRIC_VALUE=distance(r_thigh_4x4,l_thigh_4x4)
;
Set_Model_Metric
! /CALIBRATION_FILE=
/METRIC_NAME=Pel_width
/METRIC_VALUE=distance_hips/0.744
;
Set_Model_Metric
! /CALIBRATION_FILE=
/METRIC_NAME=Pel_length
/METRIC_VALUE=distance(LJC, MID_HIP)
;
!!!!!!!!!!!!!!!!!!!!!!!!!!!!!!!!!!!!!!!!!!!!!!!!!!!!!!!!!!!!!!!!!!!!!!!!!!!!!
!!!!!!!!!!!!!!!!!!!!!!!!!!!!!!!!!!!!!!!!!!!!!!!!!!!!!!!!!!!!!!!!!!!!!!!!!!!!!
! Segment Info
!!!!!!!!!!!!!!!!!!!!!!!!!!!!!!!!!!!!!!!!!!!!!!!!!!!!!!!!!!!!!!!!!!!!!!!!!!!!!
!!!!!!!!!!!!!!!!!!!!!!!!!!!!!!!!!!!!!!!!!!!!!!!!!!!!!!!!!!!!!!!!!!!!!!!!!!!!!

!!!!!!!!!!!!!!!!!!!!!!!!!!!!!!!!!!!!!!!!!!!!!!!!!!!!!!!!!!!!!!!!!!!!!!!!!!!!!
! Segment VLB
! corresponds to virtual lab segment
!!!!!!!!!!!!!!!!!!!!!!!!!!!!!!!!!!!!!!!!!!!!!!!!!!!!!!!!!!!!!!!!!!!!!!!!!!!!!

HYBRID_SEGMENT
! /CALIBRATION_FILE=
/TYPE=Visual_3D
/NAME=VLB
/REFERENCE_OBJECT=Proximal Joint+Distal Joint+Additional Plane+Additional Object+Distal Radius+Proximal Radius
/REFERENCE_OBJECT_NAMES=LAB_ORIGIN+LAB_MZ+Orientation+vlb_4x4+VLB_Distal_Radius+VLB_Proximal_Radius
/REFERENCE_OBJECT_TYPES=LANDMARK+LANDMARK++ROTATION+METRIC+METRIC
/USE_CAL_TARGETS_FOR_TRACKING=FALSE
/TRACKING_TYPES=ROTATION
/TRACKING_NAMES=vlb_4x4
! /USE_OPTIMAL_TRACKING=TRUE
/DO_NOT_USE_LOCAL_TRANSFORMATION=TRUE
/KINEMATIC_ONLY=TRUE
! /USE_FOR_AUTO_ASSIGN=TRUE
! /STATIC_SEGMENT=FALSE
/GRAPHICS_ROT_X=0
/GRAPHICS_ROT_Y=0
/GRAPHICS_ROT_Z=0
/GRAPHICS_SCALE_X=1
/GRAPHICS_SCALE_Y=1
/GRAPHICS_SCALE_Z=1
/GRAPHICS_TRANSLATE_X=0
/GRAPHICS_TRANSLATE_Y=0
/GRAPHICS_TRANSLATE_Z=0
! /GRAPHICS_UNIT_SCALE=1.000000
! /GRAPHICS_SCALE_TO_SEG_LENGTH=TRUE
/MASS=0.000000
! /GEOMETRY=
/PROX_TO_CG_AXIAL=0.5*VLB_SEG_LENGTH
/PROX_TO_CG_ML=0*VLB_SEG_LENGTH
/PROX_TO_CG_AP=0*VLB_SEG_LENGTH
/IXX=0
/IYY=0
/IZZ=0
! /AP_DIRECTION=
! /AXIAL_DIRECTION=
! /OBJFILE=
! /COLFILE=
! /DEPTH=
! /FREQUENCY_CUTOFF_6DOF=0
;

!!!!!!!!!!!!!!!!!!!!!!!!!!!!!!!!!!!!!!!!!!!!!!!!!!!!!!!!!!!!!!!!!!!!!!!!!!!!!
! Segment RPV
! corresponds to pelvis
!!!!!!!!!!!!!!!!!!!!!!!!!!!!!!!!!!!!!!!!!!!!!!!!!!!!!!!!!!!!!!!!!!!!!!!!!!!!!

HYBRID_SEGMENT
! /CALIBRATION_FILE=
/TYPE=Visual_3D
/NAME=RPV
/REFERENCE_OBJECT=Proximal Joint+Distal Joint+Additional Plane+Additional Object+Segment Depth+Distal Radius+Proximal Radius
/REFERENCE_OBJECT_NAMES=pelvis_shifted_4x4+MID_HIP+Lateral+r_thigh_4x4+RPV_Segment_Depth+RPV_Distal_Radius+RPV_Proximal_Radius
/REFERENCE_OBJECT_TYPES=ROTATION+LANDMARK++ROTATION+METRIC+METRIC+METRIC
/USE_CAL_TARGETS_FOR_TRACKING=FALSE
/TRACKING_TYPES=ROTATION
/TRACKING_NAMES=pelvis_shifted_4x4
! /USE_OPTIMAL_TRACKING=TRUE
/DO_NOT_USE_LOCAL_TRANSFORMATION=TRUE
! /KINEMATIC_ONLY=FALSE
! /USE_FOR_AUTO_ASSIGN=TRUE
! /STATIC_SEGMENT=FALSE
/GRAPHICS_ROT_X=0
/GRAPHICS_ROT_Y=0
/GRAPHICS_ROT_Z=0
/GRAPHICS_SCALE_X=1.2708
/GRAPHICS_SCALE_Y=1.2708
/GRAPHICS_SCALE_Z=1.2708
/GRAPHICS_TRANSLATE_X=0
/GRAPHICS_TRANSLATE_Y=0
/GRAPHICS_TRANSLATE_Z=0.317699
! /GRAPHICS_UNIT_SCALE=1.000000
! /GRAPHICS_SCALE_TO_SEG_LENGTH=TRUE
/MASS=0.147*MASS
/GEOMETRY=CUSTOM_SEGMENT
/PROX_TO_CG_AXIAL=0.228*pelvis_deduct
/PROX_TO_CG_ML=0.002*pelvis_deduct
/PROX_TO_CG_AP=-0.072*pelvis_deduct
/IXX=0.147*MASS*(pelvis_deduct*0.82)^2
/IYY=0.147*MASS*(pelvis_deduct*0.95)^2
/IZZ=0.147*MASS*(pelvis_deduct*1.05)^2
! /AP_DIRECTION=
! /AXIAL_DIRECTION=
/OBJFILE=pelvis.v3g
! /COLFILE=
! /DEPTH=
! /FREQUENCY_CUTOFF_6DOF=0
;

!!!!!!!!!!!!!!!!!!!!!!!!!!!!!!!!!!!!!!!!!!!!!!!!!!!!!!!!!!!!!!!!!!!!!!!!!!!!!
! Segment RTH
! corresponds to right thigh
!!!!!!!!!!!!!!!!!!!!!!!!!!!!!!!!!!!!!!!!!!!!!!!!!!!!!!!!!!!!!!!!!!!!!!!!!!!!!

HYBRID_SEGMENT
! /CALIBRATION_FILE=
/TYPE=Visual_3D
/NAME=RTH
/REFERENCE_OBJECT=Proximal Joint+Distal Joint+Additional Plane+Additional Object+Distal Radius+Proximal Radius
/REFERENCE_OBJECT_NAMES=r_thigh_4x4+r_shank_4x4+Orientation+r_thigh_4x4+RTH_Distal_Radius+RTH_Proximal_Radius
/REFERENCE_OBJECT_TYPES=ROTATION+ROTATION++ROTATION+METRIC+METRIC
/USE_CAL_TARGETS_FOR_TRACKING=FALSE
/TRACKING_TYPES=ROTATION
/TRACKING_NAMES=r_thigh_4x4
! /USE_OPTIMAL_TRACKING=TRUE
/DO_NOT_USE_LOCAL_TRANSFORMATION=TRUE
! /KINEMATIC_ONLY=FALSE
! /USE_FOR_AUTO_ASSIGN=TRUE
! /STATIC_SEGMENT=FALSE
/GRAPHICS_ROT_X=0
/GRAPHICS_ROT_Y=0
/GRAPHICS_ROT_Z=0
/GRAPHICS_SCALE_X=1
/GRAPHICS_SCALE_Y=1
/GRAPHICS_SCALE_Z=1
/GRAPHICS_TRANSLATE_X=0
/GRAPHICS_TRANSLATE_Y=0
/GRAPHICS_TRANSLATE_Z=0
! /GRAPHICS_UNIT_SCALE=1.000000
! /GRAPHICS_SCALE_TO_SEG_LENGTH=TRUE
/MASS=0.146*MASS
/GEOMETRY=CUSTOM_SEGMENT
/PROX_TO_CG_AXIAL=0.377*RThigh_length
/PROX_TO_CG_ML=0.008*RThigh_length
/PROX_TO_CG_AP=-0.077*RThigh_length
/IXX=0.146*MASS*(RThigh_length*0.32)^2
/IYY=0.146*MASS*(RThigh_length*0.31)^2
/IZZ=0.146*MASS*(RThigh_length*0.19)^2
! /AP_DIRECTION=
! /AXIAL_DIRECTION=
/OBJFILE=rthigh.v3g
! /COLFILE=
! /DEPTH=
! /FREQUENCY_CUTOFF_6DOF=0
;

!!!!!!!!!!!!!!!!!!!!!!!!!!!!!!!!!!!!!!!!!!!!!!!!!!!!!!!!!!!!!!!!!!!!!!!!!!!!!
! Segment LTH
! corresponds to left thigh 
!!!!!!!!!!!!!!!!!!!!!!!!!!!!!!!!!!!!!!!!!!!!!!!!!!!!!!!!!!!!!!!!!!!!!!!!!!!!!

HYBRID_SEGMENT
! /CALIBRATION_FILE=
/TYPE=Visual_3D
/NAME=LTH
/REFERENCE_OBJECT=Proximal Joint+Distal Joint+Additional Plane+Additional Object+Distal Radius+Proximal Radius
/REFERENCE_OBJECT_NAMES=l_thigh_4x4+l_shank_4x4+Orientation+l_thigh_4x4+LTH_Distal_Radius+LTH_Proximal_Radius
/REFERENCE_OBJECT_TYPES=ROTATION+ROTATION++ROTATION+METRIC+METRIC
/USE_CAL_TARGETS_FOR_TRACKING=FALSE
/TRACKING_TYPES=ROTATION
/TRACKING_NAMES=l_thigh_4x4
! /USE_OPTIMAL_TRACKING=TRUE
/DO_NOT_USE_LOCAL_TRANSFORMATION=TRUE
! /KINEMATIC_ONLY=FALSE
! /USE_FOR_AUTO_ASSIGN=TRUE
! /STATIC_SEGMENT=FALSE
/GRAPHICS_ROT_X=0
/GRAPHICS_ROT_Y=0
/GRAPHICS_ROT_Z=0
/GRAPHICS_SCALE_X=1
/GRAPHICS_SCALE_Y=1
/GRAPHICS_SCALE_Z=1
/GRAPHICS_TRANSLATE_X=0
/GRAPHICS_TRANSLATE_Y=0
/GRAPHICS_TRANSLATE_Z=0
! /GRAPHICS_UNIT_SCALE=1.000000
! /GRAPHICS_SCALE_TO_SEG_LENGTH=TRUE
/MASS=0.146*MASS
/GEOMETRY=CUSTOM_SEGMENT
/PROX_TO_CG_AXIAL=0.377*LThigh_length
/PROX_TO_CG_ML=-0.008*LThigh_length
/PROX_TO_CG_AP=-0.077*LThigh_length
/IXX=0.146*MASS*(LThigh_length*0.32)^2
/IYY=0.146*MASS*(LThigh_length*0.31)^2
/IZZ=0.146*MASS*(LThigh_length*0.19)^2
! /AP_DIRECTION=
! /AXIAL_DIRECTION=
/OBJFILE=lthigh.v3g
! /COLFILE=
! /DEPTH=
! /FREQUENCY_CUTOFF_6DOF=0
;

!!!!!!!!!!!!!!!!!!!!!!!!!!!!!!!!!!!!!!!!!!!!!!!!!!!!!!!!!!!!!!!!!!!!!!!!!!!!!
! Segment RSK
! corresponds to right shank 
!!!!!!!!!!!!!!!!!!!!!!!!!!!!!!!!!!!!!!!!!!!!!!!!!!!!!!!!!!!!!!!!!!!!!!!!!!!!!

HYBRID_SEGMENT
! /CALIBRATION_FILE=
/TYPE=Visual_3D
/NAME=RSK
/REFERENCE_OBJECT=Proximal Joint+Distal Joint+Additional Plane+Additional Object+Distal Radius+Proximal Radius
/REFERENCE_OBJECT_NAMES=r_shank_4x4+r_foot_4x4+Orientation+r_shank_4x4+RSK_Distal_Radius+RSK_Proximal_Radius
/REFERENCE_OBJECT_TYPES=ROTATION+ROTATION++ROTATION+METRIC+METRIC
/USE_CAL_TARGETS_FOR_TRACKING=FALSE
/TRACKING_TYPES=ROTATION
/TRACKING_NAMES=r_shank_4x4
! /USE_OPTIMAL_TRACKING=TRUE
/DO_NOT_USE_LOCAL_TRANSFORMATION=TRUE
! /KINEMATIC_ONLY=FALSE
! /USE_FOR_AUTO_ASSIGN=TRUE
! /STATIC_SEGMENT=FALSE
/GRAPHICS_ROT_X=0
/GRAPHICS_ROT_Y=0
/GRAPHICS_ROT_Z=0
/GRAPHICS_SCALE_X=1
/GRAPHICS_SCALE_Y=1
/GRAPHICS_SCALE_Z=1
/GRAPHICS_TRANSLATE_X=0
/GRAPHICS_TRANSLATE_Y=0
/GRAPHICS_TRANSLATE_Z=0
! /GRAPHICS_UNIT_SCALE=1.000000
! /GRAPHICS_SCALE_TO_SEG_LENGTH=TRUE
/MASS=0.045*Mass
/GEOMETRY=CUSTOM_SEGMENT
/PROX_TO_CG_AXIAL=0.404*RShank_length
/PROX_TO_CG_ML=0.031*RShank_length
/PROX_TO_CG_AP=-0.049*RShank_length
/IXX=0.045*MASS*(RShank_length*0.28)^2
/IYY=0.045*MASS*(RShank_length*0.28)^2
/IZZ=0.045*MASS*(RShank_length*0.1)^2
! /AP_DIRECTION=
! /AXIAL_DIRECTION=
/OBJFILE=rshank.v3g
! /COLFILE=
! /DEPTH=
! /FREQUENCY_CUTOFF_6DOF=0
;

!!!!!!!!!!!!!!!!!!!!!!!!!!!!!!!!!!!!!!!!!!!!!!!!!!!!!!!!!!!!!!!!!!!!!!!!!!!!!
! Segment LSK
! corresponds to left shank 
!!!!!!!!!!!!!!!!!!!!!!!!!!!!!!!!!!!!!!!!!!!!!!!!!!!!!!!!!!!!!!!!!!!!!!!!!!!!!

HYBRID_SEGMENT
! /CALIBRATION_FILE=
/TYPE=Visual_3D
/NAME=LSK
/REFERENCE_OBJECT=Proximal Joint+Distal Joint+Additional Plane+Additional Object+Distal Radius+Proximal Radius
/REFERENCE_OBJECT_NAMES=l_shank_4x4+l_foot_4x4+Orientation+l_shank_4x4+LSK_Distal_Radius+LSK_Proximal_Radius
/REFERENCE_OBJECT_TYPES=ROTATION+ROTATION++ROTATION+METRIC+METRIC
/USE_CAL_TARGETS_FOR_TRACKING=FALSE
/TRACKING_TYPES=ROTATION
/TRACKING_NAMES=l_shank_4x4
! /USE_OPTIMAL_TRACKING=TRUE
/DO_NOT_USE_LOCAL_TRANSFORMATION=TRUE
! /KINEMATIC_ONLY=FALSE
! /USE_FOR_AUTO_ASSIGN=TRUE
! /STATIC_SEGMENT=FALSE
/GRAPHICS_ROT_X=0
/GRAPHICS_ROT_Y=0
/GRAPHICS_ROT_Z=0
/GRAPHICS_SCALE_X=1
/GRAPHICS_SCALE_Y=1
/GRAPHICS_SCALE_Z=1
/GRAPHICS_TRANSLATE_X=0
/GRAPHICS_TRANSLATE_Y=0
/GRAPHICS_TRANSLATE_Z=0
! /GRAPHICS_UNIT_SCALE=1.000000
! /GRAPHICS_SCALE_TO_SEG_LENGTH=TRUE
/MASS=0.045*Mass
/GEOMETRY=CUSTOM_SEGMENT
/PROX_TO_CG_AXIAL=0.404*LShank_length
/PROX_TO_CG_ML=-0.031*LShank_length
/PROX_TO_CG_AP=-0.049*LShank_length
/IXX=0.045*MASS*(LShank_length*0.28)^2
/IYY=0.045*MASS*(LShank_length*0.28)^2
/IZZ=0.045*MASS*(LShank_length*0.1)^2
! /AP_DIRECTION=
! /AXIAL_DIRECTION=
/OBJFILE=lshank.v3g
! /COLFILE=
! /DEPTH=
! /FREQUENCY_CUTOFF_6DOF=0
;

!!!!!!!!!!!!!!!!!!!!!!!!!!!!!!!!!!!!!!!!!!!!!!!!!!!!!!!!!!!!!!!!!!!!!!!!!!!!!
! Segment RFT
! corresponds to right foot 
!!!!!!!!!!!!!!!!!!!!!!!!!!!!!!!!!!!!!!!!!!!!!!!!!!!!!!!!!!!!!!!!!!!!!!!!!!!!!

HYBRID_SEGMENT
! /CALIBRATION_FILE=
/TYPE=Visual_3D
/NAME=RFT
/REFERENCE_OBJECT=Proximal Joint+Additional Plane+Additional Object+Distal Joint+Distal Radius+Proximal Radius
/REFERENCE_OBJECT_NAMES=r_foot_4x4+Anterior+r_shank_4x4+RFT_DISTAL+RFT_Distal_Radius+RFT_Proximal_Radius
/REFERENCE_OBJECT_TYPES=ROTATION++ROTATION+LANDMARK+METRIC+METRIC
/USE_CAL_TARGETS_FOR_TRACKING=FALSE
/TRACKING_TYPES=ROTATION
/TRACKING_NAMES=r_foot_4x4
! /USE_OPTIMAL_TRACKING=TRUE
/DO_NOT_USE_LOCAL_TRANSFORMATION=TRUE
! /KINEMATIC_ONLY=FALSE
/USE_FOR_AUTO_ASSIGN=FALSE
! /STATIC_SEGMENT=FALSE
/GRAPHICS_ROT_X=0
/GRAPHICS_ROT_Y=0
/GRAPHICS_ROT_Z=0
/GRAPHICS_SCALE_X=1
/GRAPHICS_SCALE_Y=1
/GRAPHICS_SCALE_Z=1
/GRAPHICS_TRANSLATE_X=0
/GRAPHICS_TRANSLATE_Y=0
/GRAPHICS_TRANSLATE_Z=0
! /GRAPHICS_UNIT_SCALE=1.000000
! /GRAPHICS_SCALE_TO_SEG_LENGTH=TRUE
/MASS=0.01*Mass
/GEOMETRY=CUSTOM_SEGMENT
/PROX_TO_CG_AXIAL=0.382*RFoot_deduct
/PROX_TO_CG_ML=0.055*RFoot_deduct
/PROX_TO_CG_AP=-0.309*RFoot_deduct
/IXX=0.01*Mass*((RFoot_deduct*0.5)^2)
/IYY=0.01*Mass*((RFoot_deduct*0.24)^2)
/IZZ=0.01*Mass*((RFoot_deduct*0.5)^2)
/AP_DIRECTION=+Z
/AXIAL_DIRECTION=-Y
/OBJFILE=Theia3DRFoot.v3g
! /COLFILE=
! /DEPTH=
! /FREQUENCY_CUTOFF_6DOF=0
;

!!!!!!!!!!!!!!!!!!!!!!!!!!!!!!!!!!!!!!!!!!!!!!!!!!!!!!!!!!!!!!!!!!!!!!!!!!!!!
! Segment LFT
! corresponds to left foot 
!!!!!!!!!!!!!!!!!!!!!!!!!!!!!!!!!!!!!!!!!!!!!!!!!!!!!!!!!!!!!!!!!!!!!!!!!!!!!

HYBRID_SEGMENT
! /CALIBRATION_FILE=
/TYPE=Visual_3D
/NAME=LFT
/REFERENCE_OBJECT=Proximal Joint+Distal Joint+Additional Plane+Additional Object+Distal Radius+Proximal Radius
/REFERENCE_OBJECT_NAMES=l_foot_4x4+lft_distal+Anterior+l_shank_4x4+LFT_Distal_Radius+LFT_Proximal_Radius
/REFERENCE_OBJECT_TYPES=ROTATION+LANDMARK++ROTATION+METRIC+METRIC
/USE_CAL_TARGETS_FOR_TRACKING=FALSE
/TRACKING_TYPES=ROTATION
/TRACKING_NAMES=l_foot_4x4
! /USE_OPTIMAL_TRACKING=TRUE
/DO_NOT_USE_LOCAL_TRANSFORMATION=TRUE
! /KINEMATIC_ONLY=FALSE
/USE_FOR_AUTO_ASSIGN=FALSE
! /STATIC_SEGMENT=FALSE
/GRAPHICS_ROT_X=0
/GRAPHICS_ROT_Y=0
/GRAPHICS_ROT_Z=0
/GRAPHICS_SCALE_X=1
/GRAPHICS_SCALE_Y=1
/GRAPHICS_SCALE_Z=1
/GRAPHICS_TRANSLATE_X=0
/GRAPHICS_TRANSLATE_Y=0
/GRAPHICS_TRANSLATE_Z=0
! /GRAPHICS_UNIT_SCALE=1.000000
! /GRAPHICS_SCALE_TO_SEG_LENGTH=TRUE
/MASS=0.01*Mass
/GEOMETRY=CUSTOM_SEGMENT
/PROX_TO_CG_AXIAL=0.382*LFoot_deduct
/PROX_TO_CG_ML=-0.055*LFoot_deduct
/PROX_TO_CG_AP=-0.309*LFoot_deduct
/IXX=0.01*Mass*((LFoot_deduct*0.5)^2)
/IYY=0.01*Mass*((LFoot_deduct*0.24)^2)
/IZZ=0.01*Mass*((LFoot_deduct*0.5)^2)
/AP_DIRECTION=+Z
/AXIAL_DIRECTION=-Y
/OBJFILE=Theia3DLFoot.v3g
! /COLFILE=
! /DEPTH=
! /FREQUENCY_CUTOFF_6DOF=0
;

!!!!!!!!!!!!!!!!!!!!!!!!!!!!!!!!!!!!!!!!!!!!!!!!!!!!!!!!!!!!!!!!!!!!!!!!!!!!!
! Segment RTO
! corresponds to right toes 
!!!!!!!!!!!!!!!!!!!!!!!!!!!!!!!!!!!!!!!!!!!!!!!!!!!!!!!!!!!!!!!!!!!!!!!!!!!!!

HYBRID_SEGMENT
! /CALIBRATION_FILE=
/TYPE=Visual_3D
/NAME=RTO
/REFERENCE_OBJECT=Proximal Joint+Distal Joint+Additional Plane+Additional Object+Distal Radius+Proximal Radius
/REFERENCE_OBJECT_NAMES=r_toes_4x4+RTOES_DISTAL+Anterior+r_shank_4x4+RTO_Distal_Radius+RTO_Proximal_Radius
/REFERENCE_OBJECT_TYPES=ROTATION+LANDMARK++ROTATION+METRIC+METRIC
/USE_CAL_TARGETS_FOR_TRACKING=FALSE
/TRACKING_TYPES=ROTATION
/TRACKING_NAMES=r_toes_4x4
! /USE_OPTIMAL_TRACKING=TRUE
/DO_NOT_USE_LOCAL_TRANSFORMATION=TRUE
! /KINEMATIC_ONLY=FALSE
! /USE_FOR_AUTO_ASSIGN=TRUE
! /STATIC_SEGMENT=FALSE
/GRAPHICS_ROT_X=0
/GRAPHICS_ROT_Y=0
/GRAPHICS_ROT_Z=0
/GRAPHICS_SCALE_X=1
/GRAPHICS_SCALE_Y=1
/GRAPHICS_SCALE_Z=1
/GRAPHICS_TRANSLATE_X=0
/GRAPHICS_TRANSLATE_Y=0
/GRAPHICS_TRANSLATE_Z=0
! /GRAPHICS_UNIT_SCALE=1.000000
! /GRAPHICS_SCALE_TO_SEG_LENGTH=TRUE
/MASS=0.00000001
/GEOMETRY=CUSTOM_SEGMENT
/PROX_TO_CG_AXIAL=0*RTO_SEG_LENGTH
/PROX_TO_CG_ML=0*RTO_SEG_LENGTH
/PROX_TO_CG_AP=0*RTO_SEG_LENGTH
/IXX=0.00000001
/IYY=0.00000001
/IZZ=0.00000001
/AP_DIRECTION=+Z
/AXIAL_DIRECTION=-Y
/OBJFILE=Theia3DRToes.v3g
! /COLFILE=
! /DEPTH=
! /FREQUENCY_CUTOFF_6DOF=0
;

!!!!!!!!!!!!!!!!!!!!!!!!!!!!!!!!!!!!!!!!!!!!!!!!!!!!!!!!!!!!!!!!!!!!!!!!!!!!!
! Segment LTO
! corresponds to left toes 
!!!!!!!!!!!!!!!!!!!!!!!!!!!!!!!!!!!!!!!!!!!!!!!!!!!!!!!!!!!!!!!!!!!!!!!!!!!!!

HYBRID_SEGMENT
! /CALIBRATION_FILE=
/TYPE=Visual_3D
/NAME=LTO
/REFERENCE_OBJECT=Proximal Joint+Distal Joint+Additional Plane+Additional Object+Distal Radius+Proximal Radius
/REFERENCE_OBJECT_NAMES=l_toes_4x4+LTOES_DISTAL+Anterior+l_shank_4x4+LTO_Distal_Radius+LTO_Proximal_Radius
/REFERENCE_OBJECT_TYPES=ROTATION+LANDMARK++ROTATION+METRIC+METRIC
/USE_CAL_TARGETS_FOR_TRACKING=FALSE
/TRACKING_TYPES=ROTATION
/TRACKING_NAMES=l_toes_4x4
! /USE_OPTIMAL_TRACKING=TRUE
/DO_NOT_USE_LOCAL_TRANSFORMATION=TRUE
! /KINEMATIC_ONLY=FALSE
! /USE_FOR_AUTO_ASSIGN=TRUE
! /STATIC_SEGMENT=FALSE
/GRAPHICS_ROT_X=0
/GRAPHICS_ROT_Y=0
/GRAPHICS_ROT_Z=0
/GRAPHICS_SCALE_X=1
/GRAPHICS_SCALE_Y=1
/GRAPHICS_SCALE_Z=1
/GRAPHICS_TRANSLATE_X=0
/GRAPHICS_TRANSLATE_Y=0
/GRAPHICS_TRANSLATE_Z=0
! /GRAPHICS_UNIT_SCALE=1.000000
! /GRAPHICS_SCALE_TO_SEG_LENGTH=TRUE
/MASS=0.00000001
/GEOMETRY=CUSTOM_SEGMENT
/PROX_TO_CG_AXIAL=0*LTO_SEG_LENGTH
/PROX_TO_CG_ML=0*LTO_SEG_LENGTH
/PROX_TO_CG_AP=0*LTO_SEG_LENGTH
/IXX=0.00000001
/IYY=0.00000001
/IZZ=0.00000001
/AP_DIRECTION=+Z
/AXIAL_DIRECTION=-Y
/OBJFILE=Theia3DLToes.v3g
! /COLFILE=
! /DEPTH=
! /FREQUENCY_CUTOFF_6DOF=0
;

!!!!!!!!!!!!!!!!!!!!!!!!!!!!!!!!!!!!!!!!!!!!!!!!!!!!!!!!!!!!!!!!!!!!!!!!!!!!!
! Segment RTX
! corresponds to thorax + abdomen 
!!!!!!!!!!!!!!!!!!!!!!!!!!!!!!!!!!!!!!!!!!!!!!!!!!!!!!!!!!!!!!!!!!!!!!!!!!!!!

HYBRID_SEGMENT
! /CALIBRATION_FILE=
/TYPE=Visual_3D
/NAME=RTX
/REFERENCE_OBJECT=Distal Joint+Proximal Joint+Additional Plane+Additional Object+Segment Depth+Distal Radius+Proximal Radius
/REFERENCE_OBJECT_NAMES=RTX_DISTAL+torso_4x4+Anterior+RTA_ANTERIOR+RTX_Segment_Depth+RTX_Distal_Radius+RTX_Proximal_Radius
/REFERENCE_OBJECT_TYPES=LANDMARK+ROTATION++LANDMARK+METRIC+METRIC+METRIC
/USE_CAL_TARGETS_FOR_TRACKING=FALSE
/TRACKING_TYPES=ROTATION
/TRACKING_NAMES=torso_4x4
! /USE_OPTIMAL_TRACKING=TRUE
/DO_NOT_USE_LOCAL_TRANSFORMATION=TRUE
! /KINEMATIC_ONLY=FALSE
! /USE_FOR_AUTO_ASSIGN=TRUE
! /STATIC_SEGMENT=FALSE
/GRAPHICS_ROT_X=0
/GRAPHICS_ROT_Y=0
/GRAPHICS_ROT_Z=0
/GRAPHICS_SCALE_X=1.15
/GRAPHICS_SCALE_Y=1.15
/GRAPHICS_SCALE_Z=1.15
/GRAPHICS_TRANSLATE_X=0
/GRAPHICS_TRANSLATE_Y=0
/GRAPHICS_TRANSLATE_Z=-0.05
! /GRAPHICS_UNIT_SCALE=1.000000
! /GRAPHICS_SCALE_TO_SEG_LENGTH=TRUE
/MASS=0.304*Mass
/GEOMETRY=CUSTOM_SEGMENT
/PROX_TO_CG_AXIAL=0.436*thorax_abd_deduct
/PROX_TO_CG_ML=-0.006*thorax_abd_deduct
/PROX_TO_CG_AP=-0.016*thorax_abd_deduct
/IXX=0.304*Mass*((thorax_abd_deduct*0.29)^2)
/IYY=0.304*Mass*((thorax_abd_deduct*0.29)^2)
/IZZ=0.304*Mass*((thorax_abd_deduct*0.27)^2)
! /AP_DIRECTION=
! /AXIAL_DIRECTION=
/OBJFILE=thoraciccervicleacromiumtot12.v3g
! /COLFILE=
! /DEPTH=
! /FREQUENCY_CUTOFF_6DOF=0
;

!!!!!!!!!!!!!!!!!!!!!!!!!!!!!!!!!!!!!!!!!!!!!!!!!!!!!!!!!!!!!!!!!!!!!!!!!!!!!
! Segment RHE
! corresponds to head 
!!!!!!!!!!!!!!!!!!!!!!!!!!!!!!!!!!!!!!!!!!!!!!!!!!!!!!!!!!!!!!!!!!!!!!!!!!!!!

HYBRID_SEGMENT
! /CALIBRATION_FILE=
/TYPE=Visual_3D
/NAME=RHE
/REFERENCE_OBJECT=Proximal Joint+Distal Joint+Additional Plane+Additional Object+Distal Radius+Proximal Radius
/REFERENCE_OBJECT_NAMES=RHE_PROXIMAL+head_4x4+Posterior+RHE_ANTERIOR+RHE_Distal_Radius+RHE_Proximal_Radius
/REFERENCE_OBJECT_TYPES=LANDMARK+ROTATION++LANDMARK+METRIC+METRIC
/USE_CAL_TARGETS_FOR_TRACKING=FALSE
/TRACKING_TYPES=ROTATION
/TRACKING_NAMES=head_4x4
! /USE_OPTIMAL_TRACKING=TRUE
! /DO_NOT_USE_LOCAL_TRANSFORMATION=FALSE
! /KINEMATIC_ONLY=FALSE
! /USE_FOR_AUTO_ASSIGN=TRUE
! /STATIC_SEGMENT=FALSE
/GRAPHICS_ROT_X=0
/GRAPHICS_ROT_Y=0
/GRAPHICS_ROT_Z=0
/GRAPHICS_SCALE_X=1.04
/GRAPHICS_SCALE_Y=1.04
/GRAPHICS_SCALE_Z=1.04
/GRAPHICS_TRANSLATE_X=0
/GRAPHICS_TRANSLATE_Y=0
/GRAPHICS_TRANSLATE_Z=-0.17
! /GRAPHICS_UNIT_SCALE=1.000000
! /GRAPHICS_SCALE_TO_SEG_LENGTH=TRUE
/MASS=0.067*Mass
/GEOMETRY=CUSTOM_SEGMENT
/PROX_TO_CG_AXIAL=0.559*head_deduct
/PROX_TO_CG_ML=-0.001*head_deduct
/PROX_TO_CG_AP=0.008*head_deduct
/IXX=0.067*Mass*((head_deduct*0.31)^2)
/IYY=0.067*Mass*((head_deduct*0.30)^2)
/IZZ=0.067*Mass*((head_deduct*0.24)^2)
/AP_DIRECTION=-Y
/AXIAL_DIRECTION=-Z
/OBJFILE=head_acromium_to_ear.v3g
! /COLFILE=
! /DEPTH=
! /FREQUENCY_CUTOFF_6DOF=0
;

!!!!!!!!!!!!!!!!!!!!!!!!!!!!!!!!!!!!!!!!!!!!!!!!!!!!!!!!!!!!!!!!!!!!!!!!!!!!!
! Segment RAR
! corresponds to right upper arm
!!!!!!!!!!!!!!!!!!!!!!!!!!!!!!!!!!!!!!!!!!!!!!!!!!!!!!!!!!!!!!!!!!!!!!!!!!!!!

HYBRID_SEGMENT
! /CALIBRATION_FILE=
/TYPE=Visual_3D
/NAME=RAR
/REFERENCE_OBJECT=Proximal Joint+Distal Joint+Additional Plane+Additional Object+Distal Radius+Proximal Radius
/REFERENCE_OBJECT_NAMES=r_uarm_4x4+r_larm_4x4+Orientation+r_uarm_4x4+RAR_Distal_Radius+RAR_Proximal_Radius
/REFERENCE_OBJECT_TYPES=ROTATION+ROTATION++ROTATION+METRIC+METRIC
/USE_CAL_TARGETS_FOR_TRACKING=FALSE
/TRACKING_TYPES=ROTATION
/TRACKING_NAMES=r_uarm_4x4
! /USE_OPTIMAL_TRACKING=TRUE
/DO_NOT_USE_LOCAL_TRANSFORMATION=TRUE
! /KINEMATIC_ONLY=FALSE
! /USE_FOR_AUTO_ASSIGN=TRUE
! /STATIC_SEGMENT=FALSE
/GRAPHICS_ROT_X=0
/GRAPHICS_ROT_Y=0
/GRAPHICS_ROT_Z=0
/GRAPHICS_SCALE_X=1
/GRAPHICS_SCALE_Y=1
/GRAPHICS_SCALE_Z=1
/GRAPHICS_TRANSLATE_X=0
/GRAPHICS_TRANSLATE_Y=0
/GRAPHICS_TRANSLATE_Z=0
! /GRAPHICS_UNIT_SCALE=1.000000
! /GRAPHICS_SCALE_TO_SEG_LENGTH=TRUE
/MASS=0.023*Mass
/GEOMETRY=CUSTOM_SEGMENT
/PROX_TO_CG_AXIAL=0.5*RUArm_length
/PROX_TO_CG_ML=-0.033*RUArm_length
/PROX_TO_CG_AP=-0.055*RUArm_length
/IXX=0.023*MASS*(RUArm_length*0.3)^2
/IYY=0.023*MASS*(RUArm_length*0.3)^2
/IZZ=0.023*MASS*(RUArm_length*0.15)^2
! /AP_DIRECTION=
! /AXIAL_DIRECTION=
/OBJFILE=RUpperArm.v3g
! /COLFILE=
! /DEPTH=
! /FREQUENCY_CUTOFF_6DOF=0
;

!!!!!!!!!!!!!!!!!!!!!!!!!!!!!!!!!!!!!!!!!!!!!!!!!!!!!!!!!!!!!!!!!!!!!!!!!!!!!
! Segment LAR
! corresponds to left upper arm 
!!!!!!!!!!!!!!!!!!!!!!!!!!!!!!!!!!!!!!!!!!!!!!!!!!!!!!!!!!!!!!!!!!!!!!!!!!!!!

HYBRID_SEGMENT
! /CALIBRATION_FILE=
/TYPE=Visual_3D
/NAME=LAR
/REFERENCE_OBJECT=Proximal Joint+Distal Joint+Additional Plane+Additional Object+Distal Radius+Proximal Radius
/REFERENCE_OBJECT_NAMES=l_uarm_4x4+l_larm_4x4+Orientation+l_uarm_4x4+LAR_Distal_Radius+LAR_Proximal_Radius
/REFERENCE_OBJECT_TYPES=ROTATION+ROTATION++ROTATION+METRIC+METRIC
/USE_CAL_TARGETS_FOR_TRACKING=FALSE
/TRACKING_TYPES=ROTATION
/TRACKING_NAMES=l_uarm_4x4
! /USE_OPTIMAL_TRACKING=TRUE
/DO_NOT_USE_LOCAL_TRANSFORMATION=TRUE
! /KINEMATIC_ONLY=FALSE
! /USE_FOR_AUTO_ASSIGN=TRUE
! /STATIC_SEGMENT=FALSE
/GRAPHICS_ROT_X=0
/GRAPHICS_ROT_Y=0
/GRAPHICS_ROT_Z=0
/GRAPHICS_SCALE_X=1
/GRAPHICS_SCALE_Y=1
/GRAPHICS_SCALE_Z=1
/GRAPHICS_TRANSLATE_X=0
/GRAPHICS_TRANSLATE_Y=0
/GRAPHICS_TRANSLATE_Z=0
! /GRAPHICS_UNIT_SCALE=1.000000
! /GRAPHICS_SCALE_TO_SEG_LENGTH=TRUE
/MASS=0.023*Mass
/GEOMETRY=CUSTOM_SEGMENT
/PROX_TO_CG_AXIAL=0.5*LUArm_length
/PROX_TO_CG_ML=0.033*LUArm_length
/PROX_TO_CG_AP=-0.055*LUArm_length
/IXX=0.023*MASS*(LUArm_length*0.3)^2
/IYY=0.023*MASS*(LUArm_length*0.3)^2
/IZZ=0.023*MASS*(LUArm_length*0.15)^2
! /AP_DIRECTION=
! /AXIAL_DIRECTION=
/OBJFILE=LUpperArm.v3g
! /COLFILE=
! /DEPTH=
! /FREQUENCY_CUTOFF_6DOF=0
;

!!!!!!!!!!!!!!!!!!!!!!!!!!!!!!!!!!!!!!!!!!!!!!!!!!!!!!!!!!!!!!!!!!!!!!!!!!!!!
! Segment RFA
! corresponds to right forearm 
!!!!!!!!!!!!!!!!!!!!!!!!!!!!!!!!!!!!!!!!!!!!!!!!!!!!!!!!!!!!!!!!!!!!!!!!!!!!!

HYBRID_SEGMENT
! /CALIBRATION_FILE=
/TYPE=Visual_3D
/NAME=RFA
/REFERENCE_OBJECT=Proximal Joint+Distal Joint+Additional Plane+Additional Object+Distal Radius+Proximal Radius
/REFERENCE_OBJECT_NAMES=r_larm_4x4+r_hand_4x4+Orientation+r_larm_4x4+RFA_Distal_Radius+RFA_Proximal_Radius
/REFERENCE_OBJECT_TYPES=ROTATION+ROTATION++ROTATION+METRIC+METRIC
/USE_CAL_TARGETS_FOR_TRACKING=FALSE
/TRACKING_TYPES=ROTATION
/TRACKING_NAMES=r_larm_4x4
! /USE_OPTIMAL_TRACKING=TRUE
/DO_NOT_USE_LOCAL_TRANSFORMATION=TRUE
! /KINEMATIC_ONLY=FALSE
! /USE_FOR_AUTO_ASSIGN=TRUE
! /STATIC_SEGMENT=FALSE
/GRAPHICS_ROT_X=0
/GRAPHICS_ROT_Y=0
/GRAPHICS_ROT_Z=0
/GRAPHICS_SCALE_X=1
/GRAPHICS_SCALE_Y=1
/GRAPHICS_SCALE_Z=1
/GRAPHICS_TRANSLATE_X=0
/GRAPHICS_TRANSLATE_Y=0
/GRAPHICS_TRANSLATE_Z=0
! /GRAPHICS_UNIT_SCALE=1.000000
! /GRAPHICS_SCALE_TO_SEG_LENGTH=TRUE
/MASS=0.014*Mass
/GEOMETRY=CUSTOM_SEGMENT
/PROX_TO_CG_AXIAL=0.411*RLArm_length
/PROX_TO_CG_ML=0.019*RLArm_length
/PROX_TO_CG_AP=0.021*RLArm_length
/IXX=0.014*MASS*(RLArm_length*0.25)^2
/IYY=0.014*MASS*(RLArm_length*0.27)^2
/IZZ=0.014*MASS*(RLArm_length*0.14)^2
! /AP_DIRECTION=
! /AXIAL_DIRECTION=
/OBJFILE=RForeArm.v3g
! /COLFILE=
! /DEPTH=
! /FREQUENCY_CUTOFF_6DOF=0
;

!!!!!!!!!!!!!!!!!!!!!!!!!!!!!!!!!!!!!!!!!!!!!!!!!!!!!!!!!!!!!!!!!!!!!!!!!!!!!
! Segment LFA
! corresponds to left forearm 
!!!!!!!!!!!!!!!!!!!!!!!!!!!!!!!!!!!!!!!!!!!!!!!!!!!!!!!!!!!!!!!!!!!!!!!!!!!!!

HYBRID_SEGMENT
! /CALIBRATION_FILE=
/TYPE=Visual_3D
/NAME=LFA
/REFERENCE_OBJECT=Proximal Joint+Distal Joint+Additional Plane+Additional Object+Distal Radius+Proximal Radius
/REFERENCE_OBJECT_NAMES=l_larm_4x4+l_hand_4x4+Orientation+l_larm_4x4+LFA_Distal_Radius+LFA_Proximal_Radius
/REFERENCE_OBJECT_TYPES=ROTATION+ROTATION++ROTATION+METRIC+METRIC
/USE_CAL_TARGETS_FOR_TRACKING=FALSE
/TRACKING_TYPES=ROTATION
/TRACKING_NAMES=l_larm_4x4
! /USE_OPTIMAL_TRACKING=TRUE
/DO_NOT_USE_LOCAL_TRANSFORMATION=TRUE
! /KINEMATIC_ONLY=FALSE
! /USE_FOR_AUTO_ASSIGN=TRUE
! /STATIC_SEGMENT=FALSE
/GRAPHICS_ROT_X=0
/GRAPHICS_ROT_Y=0
/GRAPHICS_ROT_Z=0
/GRAPHICS_SCALE_X=1
/GRAPHICS_SCALE_Y=1
/GRAPHICS_SCALE_Z=1
/GRAPHICS_TRANSLATE_X=0
/GRAPHICS_TRANSLATE_Y=0
/GRAPHICS_TRANSLATE_Z=0
! /GRAPHICS_UNIT_SCALE=1.000000
! /GRAPHICS_SCALE_TO_SEG_LENGTH=TRUE
/MASS=0.014*Mass
/GEOMETRY=CUSTOM_SEGMENT
/PROX_TO_CG_AXIAL=0.411*LLArm_length
/PROX_TO_CG_ML=-0.019*LLArm_length
/PROX_TO_CG_AP=0.021*LLArm_length
/IXX=0.014*MASS*(LLArm_length*0.25)^2
/IYY=0.014*MASS*(LLArm_length*0.27)^2
/IZZ=0.014*MASS*(LLArm_length*0.14)^2
! /AP_DIRECTION=
! /AXIAL_DIRECTION=
/OBJFILE=LForeArm.v3g
! /COLFILE=
! /DEPTH=
! /FREQUENCY_CUTOFF_6DOF=0
;

!!!!!!!!!!!!!!!!!!!!!!!!!!!!!!!!!!!!!!!!!!!!!!!!!!!!!!!!!!!!!!!!!!!!!!!!!!!!!
! Segment RHA
! corresponds to right hand
!!!!!!!!!!!!!!!!!!!!!!!!!!!!!!!!!!!!!!!!!!!!!!!!!!!!!!!!!!!!!!!!!!!!!!!!!!!!!

HYBRID_SEGMENT
! /CALIBRATION_FILE=
/TYPE=Visual_3D
/NAME=RHA
/REFERENCE_OBJECT=Proximal Joint+Distal Joint+Additional Plane+Additional Object+Distal Radius+Proximal Radius
/REFERENCE_OBJECT_NAMES=r_hand_4x4+RHA_DISTAL+Orientation+r_hand_4x4+RHA_Distal_Radius+RHA_Proximal_Radius
/REFERENCE_OBJECT_TYPES=ROTATION+LANDMARK++ROTATION+METRIC+METRIC
/USE_CAL_TARGETS_FOR_TRACKING=FALSE
/TRACKING_TYPES=ROTATION
/TRACKING_NAMES=r_hand_4x4
! /USE_OPTIMAL_TRACKING=TRUE
/DO_NOT_USE_LOCAL_TRANSFORMATION=TRUE
! /KINEMATIC_ONLY=FALSE
! /USE_FOR_AUTO_ASSIGN=TRUE
! /STATIC_SEGMENT=FALSE
/GRAPHICS_ROT_X=0
/GRAPHICS_ROT_Y=0
/GRAPHICS_ROT_Z=0
/GRAPHICS_SCALE_X=0.9
/GRAPHICS_SCALE_Y=0.9
/GRAPHICS_SCALE_Z=0.9
/GRAPHICS_TRANSLATE_X=0
/GRAPHICS_TRANSLATE_Y=0
/GRAPHICS_TRANSLATE_Z=0
! /GRAPHICS_UNIT_SCALE=1.000000
! /GRAPHICS_SCALE_TO_SEG_LENGTH=TRUE
/MASS=0.005*Mass
/GEOMETRY=CUSTOM_SEGMENT
/PROX_TO_CG_AXIAL=0.768*RHand_deduct
/PROX_TO_CG_ML=0.048*RHand_deduct
/PROX_TO_CG_AP=0.077*RHand_deduct
/IXX=0.005*MASS*(RHand_deduct*0.59)^2
/IYY=0.005*MASS*(RHand_deduct*0.64)^2
/IZZ=0.005*MASS*(RHand_deduct*0.43)^2
! /AP_DIRECTION=
! /AXIAL_DIRECTION=
/OBJFILE=RightHandWristToBaseOfFinger.v3g
! /COLFILE=
! /DEPTH=
! /FREQUENCY_CUTOFF_6DOF=0
;

!!!!!!!!!!!!!!!!!!!!!!!!!!!!!!!!!!!!!!!!!!!!!!!!!!!!!!!!!!!!!!!!!!!!!!!!!!!!!
! Segment LHA
! corresponds to left hand 
!!!!!!!!!!!!!!!!!!!!!!!!!!!!!!!!!!!!!!!!!!!!!!!!!!!!!!!!!!!!!!!!!!!!!!!!!!!!!

HYBRID_SEGMENT
! /CALIBRATION_FILE=
/TYPE=Visual_3D
/NAME=LHA
/REFERENCE_OBJECT=Proximal Joint+Distal Joint+Additional Plane+Additional Object+Distal Radius+Proximal Radius
/REFERENCE_OBJECT_NAMES=l_hand_4x4+LHA_DISTAL+Orientation+l_hand_4x4+LHA_Distal_Radius+LHA_Proximal_Radius
/REFERENCE_OBJECT_TYPES=ROTATION+LANDMARK++ROTATION+METRIC+METRIC
/USE_CAL_TARGETS_FOR_TRACKING=FALSE
/TRACKING_TYPES=ROTATION
/TRACKING_NAMES=l_hand_4x4
! /USE_OPTIMAL_TRACKING=TRUE
/DO_NOT_USE_LOCAL_TRANSFORMATION=TRUE
! /KINEMATIC_ONLY=FALSE
! /USE_FOR_AUTO_ASSIGN=TRUE
! /STATIC_SEGMENT=FALSE
/GRAPHICS_ROT_X=0
/GRAPHICS_ROT_Y=0
/GRAPHICS_ROT_Z=0
/GRAPHICS_SCALE_X=0.9
/GRAPHICS_SCALE_Y=0.9
/GRAPHICS_SCALE_Z=0.9
/GRAPHICS_TRANSLATE_X=0
/GRAPHICS_TRANSLATE_Y=0
/GRAPHICS_TRANSLATE_Z=0
! /GRAPHICS_UNIT_SCALE=1.000000
! /GRAPHICS_SCALE_TO_SEG_LENGTH=TRUE
/MASS=0.005*Mass
/GEOMETRY=CUSTOM_SEGMENT
/PROX_TO_CG_AXIAL=0.768*LHand_deduct
/PROX_TO_CG_ML=-0.048*LHand_deduct
/PROX_TO_CG_AP=0.077*LHand_deduct
/IXX=0.005*MASS*(LHand_deduct*0.59)^2
/IYY=0.005*MASS*(LHand_deduct*0.64)^2
/IZZ=0.005*MASS*(LHand_deduct*0.43)^2
! /AP_DIRECTION=
! /AXIAL_DIRECTION=
/OBJFILE=LeftHandWristToBaseOfFinger.v3g
! /COLFILE=
! /DEPTH=
! /FREQUENCY_CUTOFF_6DOF=0
;

!!!!!!!!!!!!!!!!!!!!!!!!!!!!!!!!!!!!!!!!!!!!!!!!!!!!!!!!!!!!!!!!!!!!!!!!!!!!!
!!!!!!!!!!!!!!!!!!!!!!!!!!!!!!!!!!!!!!!!!!!!!!!!!!!!!!!!!!!!!!!!!!!!!!!!!!!!!
! Digitizing Wand Configuration
!!!!!!!!!!!!!!!!!!!!!!!!!!!!!!!!!!!!!!!!!!!!!!!!!!!!!!!!!!!!!!!!!!!!!!!!!!!!!
!!!!!!!!!!!!!!!!!!!!!!!!!!!!!!!!!!!!!!!!!!!!!!!!!!!!!!!!!!!!!!!!!!!!!!!!!!!!!

HYBRID_DIGITIZING_WAND
! /CALIBRATION_FILE=
/WAND_ORIENTATION_MARKER1=
/WAND_ORIENTATION_MARKER2=
! /WAND_ORIENTATION_MARKER3=
! /OFFSET_X=0
! /OFFSET_Y=0
/OFFSET_Z=-0.127
! /OFFSET_X2=0
! /OFFSET_Y2=0
! /OFFSET_Z2=0
! /WAND_HAS_SPRING=TRUE
! /WAND_TRIGGER_MARKER1=
! /WAND_TRIGGER_MARKER2=
! /WAND_TRACKING_MARKERS=
;

!!!!!!!!!!!!!!!!!!!!!!!!!!!!!!!!!!!!!!!!!!!!!!!!!!!!!!!!!!!!!!!!!!!!!!!!!!!!!
!!!!!!!!!!!!!!!!!!!!!!!!!!!!!!!!!!!!!!!!!!!!!!!!!!!!!!!!!!!!!!!!!!!!!!!!!!!!!
! Landmarks
!!!!!!!!!!!!!!!!!!!!!!!!!!!!!!!!!!!!!!!!!!!!!!!!!!!!!!!!!!!!!!!!!!!!!!!!!!!!!
!!!!!!!!!!!!!!!!!!!!!!!!!!!!!!!!!!!!!!!!!!!!!!!!!!!!!!!!!!!!!!!!!!!!!!!!!!!!!

Add_Landmark
/LANDMARK_NAME=RHIP
! /CALIBRATION_FILE=
! /USER_GENERATED=TRUE
! /USE_PERCENTAGE=FALSE
! /CALIBRATION_ONLY=FALSE
! /USE_TARGETS=FALSE
/SEGMENT_NAME=r_thigh_4x4
! /TARGET_TYPES=
! /TARGET_NAMES=
! /MCS_ML=0.0
! /MCS_AP=0.0
! /MCS_AXIAL=0.0
! /LANDMARK_LOCATION=
! /REFERENCE_LOCATION_TYPE=
! /REFERENCE_LOCATION_NAME=
! /USE_REFERENCE_LOCATION=FALSE
;
Add_Landmark
/LANDMARK_NAME=LHIP
! /CALIBRATION_FILE=
! /USER_GENERATED=TRUE
! /USE_PERCENTAGE=FALSE
! /CALIBRATION_ONLY=FALSE
! /USE_TARGETS=FALSE
/SEGMENT_NAME=l_thigh_4x4
! /TARGET_TYPES=
! /TARGET_NAMES=
! /MCS_ML=0.0
! /MCS_AP=0.0
! /MCS_AXIAL=0.0
! /LANDMARK_LOCATION=
! /REFERENCE_LOCATION_TYPE=
! /REFERENCE_LOCATION_NAME=
! /USE_REFERENCE_LOCATION=FALSE
;
Add_Landmark
/LANDMARK_NAME=RHIP_Z
! /CALIBRATION_FILE=
! /USER_GENERATED=TRUE
! /USE_PERCENTAGE=FALSE
! /CALIBRATION_ONLY=FALSE
! /USE_TARGETS=FALSE
/SEGMENT_NAME=LAB
/TARGET_TYPES=LANDMARK
/TARGET_NAMES=RHIP
! /MCS_ML=0.0
! /MCS_AP=0.0
/MCS_AXIAL=0.1
! /LANDMARK_LOCATION=
! /REFERENCE_LOCATION_TYPE=
! /REFERENCE_LOCATION_NAME=
! /USE_REFERENCE_LOCATION=FALSE
;
Add_Landmark
/LANDMARK_NAME=MID_HIP
! /CALIBRATION_FILE=
! /USER_GENERATED=TRUE
/USE_PERCENTAGE=TRUE
/CALIBRATION_ONLY=TRUE
/USE_TARGETS=TRUE
/SEGMENT_NAME=LAB
/TARGET_TYPES=ROTATION+ROTATION
/TARGET_NAMES=r_thigh_4x4+l_thigh_4x4
! /MCS_ML=0.0
! /MCS_AP=0.0
/MCS_AXIAL=0.5
! /LANDMARK_LOCATION=
! /REFERENCE_LOCATION_TYPE=
! /REFERENCE_LOCATION_NAME=
! /USE_REFERENCE_LOCATION=FALSE
;
Add_Landmark
/LANDMARK_NAME=RTA_ANTERIOR
! /CALIBRATION_FILE=
! /USER_GENERATED=TRUE
! /USE_PERCENTAGE=FALSE
/CALIBRATION_ONLY=TRUE
! /USE_TARGETS=FALSE
/SEGMENT_NAME=torso_4x4
! /TARGET_TYPES=
! /TARGET_NAMES=
! /MCS_ML=0.0
/MCS_AP=0.1
! /MCS_AXIAL=0.0
! /LANDMARK_LOCATION=
! /REFERENCE_LOCATION_TYPE=
! /REFERENCE_LOCATION_NAME=
! /USE_REFERENCE_LOCATION=FALSE
;
Add_Landmark
/LANDMARK_NAME=RTX_DISTAL
! /CALIBRATION_FILE=
! /USER_GENERATED=TRUE
! /USE_PERCENTAGE=FALSE
/CALIBRATION_ONLY=TRUE
! /USE_TARGETS=FALSE
/SEGMENT_NAME=torso_4x4
! /TARGET_TYPES=
! /TARGET_NAMES=
! /MCS_ML=0.0
! /MCS_AP=0.0
/MCS_AXIAL=-Length_RTX
! /LANDMARK_LOCATION=
! /REFERENCE_LOCATION_TYPE=
! /REFERENCE_LOCATION_NAME=
! /USE_REFERENCE_LOCATION=FALSE
;
Add_Landmark
/LANDMARK_NAME=RHE_PROXIMAL
! /CALIBRATION_FILE=
! /USER_GENERATED=TRUE
! /USE_PERCENTAGE=FALSE
/CALIBRATION_ONLY=TRUE
! /USE_TARGETS=FALSE
/SEGMENT_NAME=head_4x4
! /TARGET_TYPES=
! /TARGET_NAMES=
! /MCS_ML=0.0
! /MCS_AP=0.0
/MCS_AXIAL=-Distance(head_4x4,torso_4x4)
! /LANDMARK_LOCATION=
! /REFERENCE_LOCATION_TYPE=
! /REFERENCE_LOCATION_NAME=
! /USE_REFERENCE_LOCATION=FALSE
;
Add_Landmark
/LANDMARK_NAME=RHE_ANTERIOR
! /CALIBRATION_FILE=
! /USER_GENERATED=TRUE
! /USE_PERCENTAGE=FALSE
/CALIBRATION_ONLY=TRUE
! /USE_TARGETS=FALSE
/SEGMENT_NAME=head_4x4
! /TARGET_TYPES=
! /TARGET_NAMES=
! /MCS_ML=0.0
/MCS_AP=0.1
! /MCS_AXIAL=0.0
! /LANDMARK_LOCATION=
! /REFERENCE_LOCATION_TYPE=
! /REFERENCE_LOCATION_NAME=
! /USE_REFERENCE_LOCATION=FALSE
;
Add_Landmark
/LANDMARK_NAME=RHA_DISTAL
! /CALIBRATION_FILE=
! /USER_GENERATED=TRUE
! /USE_PERCENTAGE=FALSE
! /CALIBRATION_ONLY=FALSE
! /USE_TARGETS=FALSE
/SEGMENT_NAME=r_hand_4x4
! /TARGET_TYPES=
! /TARGET_NAMES=
! /MCS_ML=0.0
! /MCS_AP=0.0
/MCS_AXIAL=-Length_RHA
! /LANDMARK_LOCATION=
! /REFERENCE_LOCATION_TYPE=
! /REFERENCE_LOCATION_NAME=
! /USE_REFERENCE_LOCATION=FALSE
;
Add_Landmark
/LANDMARK_NAME=LHA_DISTAL
! /CALIBRATION_FILE=
! /USER_GENERATED=TRUE
! /USE_PERCENTAGE=FALSE
! /CALIBRATION_ONLY=FALSE
! /USE_TARGETS=FALSE
/SEGMENT_NAME=l_hand_4x4
! /TARGET_TYPES=
! /TARGET_NAMES=
! /MCS_ML=0.0
! /MCS_AP=0.0
/MCS_AXIAL=-Length_LHA
! /LANDMARK_LOCATION=
! /REFERENCE_LOCATION_TYPE=
! /REFERENCE_LOCATION_NAME=
! /USE_REFERENCE_LOCATION=FALSE
;
Add_Landmark
/LANDMARK_NAME=RFT_DISTAL
! /CALIBRATION_FILE=
! /USER_GENERATED=TRUE
! /USE_PERCENTAGE=FALSE
/CALIBRATION_ONLY=TRUE
! /USE_TARGETS=FALSE
! /SEGMENT_NAME=
! /TARGET_TYPES=
! /TARGET_NAMES=
/MCS_ML=r_toes_4x4[1,4]
/MCS_AP=r_toes_4x4[1,8]
/MCS_AXIAL=r_foot_4x4[1,12]
! /LANDMARK_LOCATION=
! /REFERENCE_LOCATION_TYPE=
! /REFERENCE_LOCATION_NAME=
! /USE_REFERENCE_LOCATION=FALSE
;
Add_Landmark
/LANDMARK_NAME=LFT_DISTAL
! /CALIBRATION_FILE=
! /USER_GENERATED=TRUE
! /USE_PERCENTAGE=FALSE
/CALIBRATION_ONLY=TRUE
! /USE_TARGETS=FALSE
! /SEGMENT_NAME=
! /TARGET_TYPES=
! /TARGET_NAMES=
/MCS_ML=l_toes_4x4[1,4]
/MCS_AP=l_toes_4x4[1,8]
/MCS_AXIAL=l_foot_4x4[1,12]
! /LANDMARK_LOCATION=
! /REFERENCE_LOCATION_TYPE=
! /REFERENCE_LOCATION_NAME=
! /USE_REFERENCE_LOCATION=FALSE
;
Add_Landmark
/LANDMARK_NAME=RTOES_DISTAL
! /CALIBRATION_FILE=
! /USER_GENERATED=TRUE
! /USE_PERCENTAGE=FALSE
/CALIBRATION_ONLY=TRUE
! /USE_TARGETS=FALSE
/SEGMENT_NAME=r_toes_4x4
! /TARGET_TYPES=
! /TARGET_NAMES=
! /MCS_ML=0.0
/MCS_AP=Length_RTO
! /MCS_AXIAL=0.0
! /LANDMARK_LOCATION=
! /REFERENCE_LOCATION_TYPE=
! /REFERENCE_LOCATION_NAME=
! /USE_REFERENCE_LOCATION=FALSE
;
Add_Landmark
/LANDMARK_NAME=LTOES_DISTAL
! /CALIBRATION_FILE=
! /USER_GENERATED=TRUE
! /USE_PERCENTAGE=FALSE
/CALIBRATION_ONLY=TRUE
! /USE_TARGETS=FALSE
/SEGMENT_NAME=l_toes_4x4
! /TARGET_TYPES=
! /TARGET_NAMES=
! /MCS_ML=0.0
/MCS_AP=Length_LTO
! /MCS_AXIAL=0.0
! /LANDMARK_LOCATION=
! /REFERENCE_LOCATION_TYPE=
! /REFERENCE_LOCATION_NAME=
! /USE_REFERENCE_LOCATION=FALSE
;
Add_Landmark
/LANDMARK_NAME=LAB_ORIGIN
! /CALIBRATION_FILE=
! /USER_GENERATED=TRUE
! /USE_PERCENTAGE=FALSE
! /CALIBRATION_ONLY=FALSE
! /USE_TARGETS=FALSE
/SEGMENT_NAME=LAB
! /TARGET_TYPES=
! /TARGET_NAMES=
! /MCS_ML=0.0
! /MCS_AP=0.0
! /MCS_AXIAL=0.0
! /LANDMARK_LOCATION=
! /REFERENCE_LOCATION_TYPE=
! /REFERENCE_LOCATION_NAME=
! /USE_REFERENCE_LOCATION=FALSE
;
Add_Landmark
/LANDMARK_NAME=LAB_X
! /CALIBRATION_FILE=
! /USER_GENERATED=TRUE
! /USE_PERCENTAGE=FALSE
! /CALIBRATION_ONLY=FALSE
! /USE_TARGETS=FALSE
/SEGMENT_NAME=LAB
! /TARGET_TYPES=
! /TARGET_NAMES=
/MCS_ML=0.1
! /MCS_AP=0.0
! /MCS_AXIAL=0.0
! /LANDMARK_LOCATION=
! /REFERENCE_LOCATION_TYPE=
! /REFERENCE_LOCATION_NAME=
! /USE_REFERENCE_LOCATION=FALSE
;
Add_Landmark
/LANDMARK_NAME=LAB_Y
! /CALIBRATION_FILE=
! /USER_GENERATED=TRUE
! /USE_PERCENTAGE=FALSE
! /CALIBRATION_ONLY=FALSE
! /USE_TARGETS=FALSE
/SEGMENT_NAME=LAB
! /TARGET_TYPES=
! /TARGET_NAMES=
! /MCS_ML=0.0
/MCS_AP=0.1
! /MCS_AXIAL=0.0
! /LANDMARK_LOCATION=
! /REFERENCE_LOCATION_TYPE=
! /REFERENCE_LOCATION_NAME=
! /USE_REFERENCE_LOCATION=FALSE
;
Add_Landmark
/LANDMARK_NAME=LAB_Z
! /CALIBRATION_FILE=
! /USER_GENERATED=TRUE
! /USE_PERCENTAGE=FALSE
! /CALIBRATION_ONLY=FALSE
! /USE_TARGETS=FALSE
/SEGMENT_NAME=LAB
! /TARGET_TYPES=
! /TARGET_NAMES=
! /MCS_ML=0.0
! /MCS_AP=0.0
/MCS_AXIAL=0.1
! /LANDMARK_LOCATION=
! /REFERENCE_LOCATION_TYPE=
! /REFERENCE_LOCATION_NAME=
! /USE_REFERENCE_LOCATION=FALSE
;
Add_Landmark
/LANDMARK_NAME=LAB_MZ
! /CALIBRATION_FILE=
! /USER_GENERATED=TRUE
! /USE_PERCENTAGE=FALSE
/CALIBRATION_ONLY=TRUE
! /USE_TARGETS=FALSE
/SEGMENT_NAME=LAB
! /TARGET_TYPES=
! /TARGET_NAMES=
! /MCS_ML=0.0
! /MCS_AP=0.0
/MCS_AXIAL=-0.1
! /LANDMARK_LOCATION=
! /REFERENCE_LOCATION_TYPE=
! /REFERENCE_LOCATION_NAME=
! /USE_REFERENCE_LOCATION=FALSE
;
Add_Landmark
/LANDMARK_NAME=LJC
! /CALIBRATION_FILE=
! /USER_GENERATED=TRUE
! /USE_PERCENTAGE=FALSE
! /CALIBRATION_ONLY=FALSE
! /USE_TARGETS=FALSE
/SEGMENT_NAME=RPV
/TARGET_TYPES=LANDMARK+LANDMARK
/TARGET_NAMES=MID_HIP
/MCS_ML=0
/MCS_AP=-0.201*Pel_width
/MCS_AXIAL=0.385*Pel_width
! /LANDMARK_LOCATION=
! /REFERENCE_LOCATION_TYPE=
! /REFERENCE_LOCATION_NAME=
! /USE_REFERENCE_LOCATION=FALSE
;
```
