## Supplementary material for "Description, Development and Dissemination of Two Consistent Marker-based and Markerless Multibody Models": Multibody models: ModelMaleMarkerBased.mdh

```
!!!!!!!!!!!!!!!!!!!!!!!!!!!!!!!!!!!!!!!!!!!!!!!!!!!!!!!!!!!!!!!!!!!!!!!!!!!!!
!!!!!!!!!!!!!!!!!!!!!!!!!!!!!!!!!!!!!!!!!!!!!!!!!!!!!!!!!!!!!!!!!!!!!!!!!!!!!
! MDH file provided as supplementary material of
! Description, Development and Dissemination of Two Consistent Marker-based and Markerless Multibody Models 
! By B. K. Lahkar, A. Chaumeil, R. Dumas, A. Muller, T. Robert. 2022
! Please cite Lahkar et al. (2022)


! This file contains a model template to be used in Visual3D (C-motion, Germantown, USA) with the marker-set provided in the article.
! The inertial parameters applied in this model template are based on Dumas and Wojtusch (2018) and are for male participants.

! This file contains the following sections: 
! Metrics to be modified for each participant: modify the subject's mass and height.
! Method for computing model pose: select the algorithm and optimizer of your choice. Please check Visual3D documentation for more information.
! Model metric values: metrics required to build the model. Usually fixed or computed based on marker data.
! Segment info: contains definition of the segment and their initial parameters. Please refer to the associated article for information. First part is composed of the 
! actual segments (including virtual pelvis and virtual feet), second part contains the segments that were used to build landmarks following the anthropometric table chosen.
! Digitizing Wand Configuration 
! Inverse Kinematics Info: contains the definition of the joint coordinates with the associated weight factor. It is recommended to modify the weights according to your study.
! Landamrks: landmarks are virtual points created using markers and segments and are used in segment and inertial properties definition.
!!!!!!!!!!!!!!!!!!!!!!!!!!!!!!!!!!!!!!!!!!!!!!!!!!!!!!!!!!!!!!!!!!!!!!!!!!!!!
!!!!!!!!!!!!!!!!!!!!!!!!!!!!!!!!!!!!!!!!!!!!!!!!!!!!!!!!!!!!!!!!!!!!!!!!!!!!!

!
! Model File Generated by Visual3D ModelBuilder
!

!!!!!!!!!!!!!!!!!!!!!!!!!!!!!!!!!!!!!!!!!!!!!!!!!!!!!!!!!!!!!!!!!!!!!!!!!!!!!
!!!!!!!!!!!!!!!!!!!!!!!!!!!!!!!!!!!!!!!!!!!!!!!!!!!!!!!!!!!!!!!!!!!!!!!!!!!!!
! Metrics to be modified for each participant 
!!!!!!!!!!!!!!!!!!!!!!!!!!!!!!!!!!!!!!!!!!!!!!!!!!!!!!!!!!!!!!!!!!!!!!!!!!!!!
!!!!!!!!!!!!!!!!!!!!!!!!!!!!!!!!!!!!!!!!!!!!!!!!!!!!!!!!!!!!!!!!!!!!!!!!!!!!!

Set_Model_Metric
! /CALIBRATION_FILE=
/METRIC_NAME=Mass
/METRIC_VALUE=73
;
Set_Model_Metric
! /CALIBRATION_FILE=
/METRIC_NAME=Height
/METRIC_VALUE=1.9
;

!!!!!!!!!!!!!!!!!!!!!!!!!!!!!!!!!!!!!!!!!!!!!!!!!!!!!!!!!!!!!!!!!!!!!!!!!!!!!
!!!!!!!!!!!!!!!!!!!!!!!!!!!!!!!!!!!!!!!!!!!!!!!!!!!!!!!!!!!!!!!!!!!!!!!!!!!!!
! Method For Computing Model Pose
!!!!!!!!!!!!!!!!!!!!!!!!!!!!!!!!!!!!!!!!!!!!!!!!!!!!!!!!!!!!!!!!!!!!!!!!!!!!!
!!!!!!!!!!!!!!!!!!!!!!!!!!!!!!!!!!!!!!!!!!!!!!!!!!!!!!!!!!!!!!!!!!!!!!!!!!!!!

Set_Model_Pose_Algorithm
! /CALIBRATION_FILE=
/ALGORITHM=Inverse Kinematics
! Possible algorithms: Inverse Kinematics, Visual3D 6 DOF
/OPTIMIZER=QUASI_NEWTON
! Possible optimizers: QUASI_NEWTON, LEVENBERG-MARQUARDT, LBFGSB
/FIT_CALIBRATION_FILE=FALSE
! /START_WITH_SIMULATED_ANNEALING=FALSE
! /F_TOLERANCE=1e-12
! /X_TOLERANCE=1e-12
! /G_TOLERANCE=1e-12
/IK_USE_ALL_FRAMES=false
! /IK_EVENT_SEQUENCE=
;

!!!!!!!!!!!!!!!!!!!!!!!!!!!!!!!!!!!!!!!!!!!!!!!!!!!!!!!!!!!!!!!!!!!!!!!!!!!!!
!!!!!!!!!!!!!!!!!!!!!!!!!!!!!!!!!!!!!!!!!!!!!!!!!!!!!!!!!!!!!!!!!!!!!!!!!!!!!
! Model Metric Values
!!!!!!!!!!!!!!!!!!!!!!!!!!!!!!!!!!!!!!!!!!!!!!!!!!!!!!!!!!!!!!!!!!!!!!!!!!!!!
!!!!!!!!!!!!!!!!!!!!!!!!!!!!!!!!!!!!!!!!!!!!!!!!!!!!!!!!!!!!!!!!!!!!!!!!!!!!!

Set_Model_Metric
! /CALIBRATION_FILE=
/METRIC_NAME=Gravity
/METRIC_VALUE=9.81
;
Set_Model_Metric
! /CALIBRATION_FILE=
/METRIC_NAME=RPV_Distal_Radius
/METRIC_VALUE=0.5*distance(LIAS,RIAS)
! /SUBJECT=
;
Set_Model_Metric
! /CALIBRATION_FILE=
/METRIC_NAME=RPV_Proximal_Radius
/METRIC_VALUE=0.5*distance(LIAS,RIAS)
! /SUBJECT=
;
Set_Model_Metric
! /CALIBRATION_FILE=
/METRIC_NAME=RTH_Proximal_Radius
/METRIC_VALUE=0.08
;
Set_Model_Metric
! /CALIBRATION_FILE=
/METRIC_NAME=LTH_Proximal_Radius
/METRIC_VALUE=0.08
;
Set_Model_Metric
! /CALIBRATION_FILE=
/METRIC_NAME=RSK_Proximal_Radius
/METRIC_VALUE=0.5*distance(RFLE, RFME)
;
Set_Model_Metric
! /CALIBRATION_FILE=
/METRIC_NAME=LSK_Proximal_Radius
/METRIC_VALUE=0.5*distance(LFLE, LFME)
;
Set_Model_Metric
! /CALIBRATION_FILE=
/METRIC_NAME=RFT_Distal_Radius
/METRIC_VALUE=0.5*distance(RFM1,RFM5)
;
Set_Model_Metric
! /CALIBRATION_FILE=
/METRIC_NAME=RFT_Proximal_Radius
/METRIC_VALUE=0.5*distance(RFAL,RTAM)
;
Set_Model_Metric
! /CALIBRATION_FILE=
/METRIC_NAME=LFT_Distal_Radius
/METRIC_VALUE=0.5*distance(LFM1, LFM5)
;
Set_Model_Metric
! /CALIBRATION_FILE=
/METRIC_NAME=LFT_Proximal_Radius
/METRIC_VALUE=0.5*distance(LFAL,LTAM)
;
Set_Model_Metric
! /CALIBRATION_FILE=
/METRIC_NAME=Plane_TV8_CV7_SJN_Distal_Radius
/METRIC_VALUE=0.001
;
Set_Model_Metric
! /CALIBRATION_FILE=
/METRIC_NAME=Plane_TV8_CV7_SJN_Proximal_Radius
/METRIC_VALUE=0.001
;
Set_Model_Metric
! /CALIBRATION_FILE=
/METRIC_NAME=Plane_TV8_TV12_SJN_Distal_Radius
/METRIC_VALUE=0.001
;
Set_Model_Metric
! /CALIBRATION_FILE=
/METRIC_NAME=Plane_TV8_TV12_SJN_Proximal_Radius
/METRIC_VALUE=0.001
;
Set_Model_Metric
! /CALIBRATION_FILE=
/METRIC_NAME=Thorax_width
/METRIC_VALUE=DISTANCE(CV7,SJN)
;
Set_Model_Metric
! /CALIBRATION_FILE=
/METRIC_NAME=RFA_Proximal_Radius
/METRIC_VALUE=0.5*distance(RHLE,RHME)
;
Set_Model_Metric
! /CALIBRATION_FILE=
/METRIC_NAME=LFA_Proximal_Radius
/METRIC_VALUE=0.5*distance(LHLE, LHME)
;
Set_Model_Metric
! /CALIBRATION_FILE=
/METRIC_NAME=RHA_Distal_Radius
/METRIC_VALUE=0.5*distance(RHL2, RHM5)
;
Set_Model_Metric
! /CALIBRATION_FILE=
/METRIC_NAME=RHA_Proximal_Radius
/METRIC_VALUE=0.5*distance(RUSP,RRSP)
;
Set_Model_Metric
! /CALIBRATION_FILE=
/METRIC_NAME=LHA_Distal_Radius
/METRIC_VALUE=0.5*distance(LHL2, LHM5)
;
Set_Model_Metric
! /CALIBRATION_FILE=
/METRIC_NAME=LHA_Proximal_Radius
/METRIC_VALUE=0.5*distance(LUSP,LRSP)
;
Set_Model_Metric
! /CALIBRATION_FILE=
/METRIC_NAME=RTA_Distal_Radius
/METRIC_VALUE=0.5*distance(RSAT,LSAT)
;
Set_Model_Metric
! /CALIBRATION_FILE=
/METRIC_NAME=RTA_Proximal_Radius
/METRIC_VALUE=0.5*distance(RSAT,LSAT)
;
Set_Model_Metric
! /CALIBRATION_FILE=
/METRIC_NAME=RTA_Segment_Depth
/METRIC_VALUE=0.2
;
Set_Model_Metric
! /CALIBRATION_FILE=
/METRIC_NAME=RHE_Proximal_Radius
/METRIC_VALUE=0.5*distance(HEADL,HEADR)
;
Set_Model_Metric
! /CALIBRATION_FILE=
/METRIC_NAME=RAR_Proximal_Radius
/METRIC_VALUE=0.05
;
Set_Model_Metric
! /CALIBRATION_FILE=
/METRIC_NAME=LAR_Proximal_Radius
/METRIC_VALUE=0.05
;
Set_Model_Metric
! /CALIBRATION_FILE=
/METRIC_NAME=RPV_Segment_Depth
/METRIC_VALUE=0.0884907
;
Set_Model_Metric
! /CALIBRATION_FILE=
/METRIC_NAME=Pel_width
/METRIC_VALUE=distance(RIAS, LIAS)
;
Set_Model_Metric
! /CALIBRATION_FILE=
/METRIC_NAME=Pel_length
/METRIC_VALUE=distance(midHip, LJC)
;
Set_Model_Metric
! /CALIBRATION_FILE=
/METRIC_NAME=RThigh_length
/METRIC_VALUE=distance(RHJC, RKJC)
;
Set_Model_Metric
! /CALIBRATION_FILE=
/METRIC_NAME=LThigh_length
/METRIC_VALUE=distance(LHJC, LKJC)
;
Set_Model_Metric
! /CALIBRATION_FILE=
/METRIC_NAME=RShank_length
/METRIC_VALUE=distance(RKJC, RAJC)
;
Set_Model_Metric
! /CALIBRATION_FILE=
/METRIC_NAME=LShank_length
/METRIC_VALUE=distance(LAJC, LKJC)
;
Set_Model_Metric
! /CALIBRATION_FILE=
/METRIC_NAME=RFoot_length
/METRIC_VALUE=distance(RAJC, midRFM15)
;
Set_Model_Metric
! /CALIBRATION_FILE=
/METRIC_NAME=LFoot_length
/METRIC_VALUE=distance(LAJC, midLFM15)
;
Set_Model_Metric
! /CALIBRATION_FILE=
/METRIC_NAME=RHand_length
/METRIC_VALUE=distance(RWJC, midRFingers)
;
Set_Model_Metric
! /CALIBRATION_FILE=
/METRIC_NAME=LHand_length
/METRIC_VALUE=distance(LWJC, midLFingers)
;
Set_Model_Metric
! /CALIBRATION_FILE=
/METRIC_NAME=RForearm_length
/METRIC_VALUE=distance(REJC, RWJC)
;
Set_Model_Metric
! /CALIBRATION_FILE=
/METRIC_NAME=LForearm_length
/METRIC_VALUE=distance(LEJC, LWJC)
;
Set_Model_Metric
! /CALIBRATION_FILE=
/METRIC_NAME=RUArm_length
/METRIC_VALUE=distance(RSJC, REJC)
;
Set_Model_Metric
! /CALIBRATION_FILE=
/METRIC_NAME=LUArm_length
/METRIC_VALUE=distance(LSJC, LEJC)
;
Set_Model_Metric
! /CALIBRATION_FILE=
/METRIC_NAME=Head_length
/METRIC_VALUE=distance(CJC, SV)
;
Set_Model_Metric
! /CALIBRATION_FILE=
/METRIC_NAME=Thorax_abd_length
/METRIC_VALUE=distance(CJC, LJC)
;
Set_Model_Metric
! /CALIBRATION_FILE=
/METRIC_NAME=RightClavicle_Distal_Radius
/METRIC_VALUE=0.01
;
Set_Model_Metric
! /CALIBRATION_FILE=
/METRIC_NAME=RightClavicle_Proximal_Radius
/METRIC_VALUE=0.01
;
Set_Model_Metric
! /CALIBRATION_FILE=
/METRIC_NAME=LeftClavicle_Distal_Radius
/METRIC_VALUE=0.01
;
Set_Model_Metric
! /CALIBRATION_FILE=
/METRIC_NAME=LeftClavicle_Proximal_Radius
/METRIC_VALUE=0.01
;
Set_Model_Metric
! /CALIBRATION_FILE=
/METRIC_NAME=VirtualPelvis_Distal_Radius
/METRIC_VALUE=0.001
! /SUBJECT=
;
Set_Model_Metric
! /CALIBRATION_FILE=
/METRIC_NAME=VirtualPelvis_Proximal_Radius
/METRIC_VALUE=0.001
! /SUBJECT=
;
Set_Model_Metric
! /CALIBRATION_FILE=
/METRIC_NAME=VirtualRightFoot_Distal_Radius
/METRIC_VALUE=0.01
! /SUBJECT=
;
Set_Model_Metric
! /CALIBRATION_FILE=
/METRIC_NAME=VirtualRightFoot_Proximal_Radius
/METRIC_VALUE=0.01
! /SUBJECT=
;
Set_Model_Metric
! /CALIBRATION_FILE=
/METRIC_NAME=VirtualLeftFoot_Distal_Radius
/METRIC_VALUE=0.01
! /SUBJECT=
;
Set_Model_Metric
! /CALIBRATION_FILE=
/METRIC_NAME=VirtualLeftFoot_Proximal_Radius
/METRIC_VALUE=0.01
! /SUBJECT=
;

!!!!!!!!!!!!!!!!!!!!!!!!!!!!!!!!!!!!!!!!!!!!!!!!!!!!!!!!!!!!!!!!!!!!!!!!!!!!!
!!!!!!!!!!!!!!!!!!!!!!!!!!!!!!!!!!!!!!!!!!!!!!!!!!!!!!!!!!!!!!!!!!!!!!!!!!!!!
! Segment Info
!!!!!!!!!!!!!!!!!!!!!!!!!!!!!!!!!!!!!!!!!!!!!!!!!!!!!!!!!!!!!!!!!!!!!!!!!!!!!
!!!!!!!!!!!!!!!!!!!!!!!!!!!!!!!!!!!!!!!!!!!!!!!!!!!!!!!!!!!!!!!!!!!!!!!!!!!!!


!!!!!!!!!!!!!!!!!!!!!!!!!!!!!!!!!!!!!!!!!!!!!!!!!!!!!!!!!!!!!!!!!!!!!!!!!!!!!
! Segment Virtual Pelvis
!
! Corresponds to virtual pelvis segment
!!!!!!!!!!!!!!!!!!!!!!!!!!!!!!!!!!!!!!!!!!!!!!!!!!!!!!!!!!!!!!!!!!!!!!!!!!!!!
HYBRID_SEGMENT
! /CALIBRATION_FILE=
/TYPE=Visual_3D
/NAME=Virtual Pelvis
/REFERENCE_OBJECT=Proximal Joint+Additional Plane+Distal Joint+Additional Object+Distal Radius+Proximal Radius
/REFERENCE_OBJECT_NAMES=mid_IAS+Lateral+LIAS+mid_IPS+VirtualPelvis_Distal_Radius+VirtualPelvis_Proximal_Radius
/REFERENCE_OBJECT_TYPES=LANDMARK++TARGET+LANDMARK+METRIC+METRIC
! /USE_CAL_TARGETS_FOR_TRACKING=TRUE
/TRACKING_TYPES=LANDMARK+TARGET+TARGET
/TRACKING_NAMES=mid_IAS+LIAS+mid_IPS
! /USE_OPTIMAL_TRACKING=TRUE
! /DO_NOT_USE_LOCAL_TRANSFORMATION=FALSE
/KINEMATIC_ONLY=TRUE
! /USE_FOR_AUTO_ASSIGN=TRUE
! /STATIC_SEGMENT=FALSE
/GRAPHICS_ROT_X=0
/GRAPHICS_ROT_Y=0
/GRAPHICS_ROT_Z=0
/GRAPHICS_SCALE_X=1
/GRAPHICS_SCALE_Y=1
/GRAPHICS_SCALE_Z=1
/GRAPHICS_TRANSLATE_X=0
/GRAPHICS_TRANSLATE_Y=0
/GRAPHICS_TRANSLATE_Z=0
! /GRAPHICS_UNIT_SCALE=1.000000
! /GRAPHICS_SCALE_TO_SEG_LENGTH=TRUE
/MASS=0.000000
! /GEOMETRY=
/PROX_TO_CG_AXIAL=0.00001
/PROX_TO_CG_ML=0.00001
/PROX_TO_CG_AP=0.00001
/IXX=0
/IYY=0
/IZZ=0
/AP_DIRECTION=-Y
/AXIAL_DIRECTION=+Z
! /OBJFILE=
! /COLFILE=
! /DEPTH=
! /FREQUENCY_CUTOFF_6DOF=0
;

!!!!!!!!!!!!!!!!!!!!!!!!!!!!!!!!!!!!!!!!!!!!!!!!!!!!!!!!!!!!!!!!!!!!!!!!!!!!!
! Segment RPV
!
! corresponds to pelvis
!!!!!!!!!!!!!!!!!!!!!!!!!!!!!!!!!!!!!!!!!!!!!!!!!!!!!!!!!!!!!!!!!!!!!!!!!!!!!
HYBRID_SEGMENT
! /CALIBRATION_FILE=
/TYPE=Visual_3D
/NAME=RPV
/REFERENCE_OBJECT=Proximal Joint+Distal Joint+Additional Plane+Additional Object+Segment Depth+Distal Radius+Proximal Radius
/REFERENCE_OBJECT_NAMES=LJC+mid_HIP_Shifted+Lateral+LJC_trans_Z+RPV_Segment_Depth+RPV_Distal_Radius+RPV_Proximal_Radius
/REFERENCE_OBJECT_TYPES=LANDMARK+LANDMARK++LANDMARK+METRIC+METRIC+METRIC
/USE_CAL_TARGETS_FOR_TRACKING=FALSE
/TRACKING_TYPES=TARGET+TARGET+TARGET+TARGET
/TRACKING_NAMES=LIAS+LIPS+RIAS+RIPS
! /USE_OPTIMAL_TRACKING=TRUE
! /DO_NOT_USE_LOCAL_TRANSFORMATION=FALSE
! /KINEMATIC_ONLY=FALSE
! /USE_FOR_AUTO_ASSIGN=TRUE
! /STATIC_SEGMENT=FALSE
/GRAPHICS_ROT_X=0
/GRAPHICS_ROT_Y=0
/GRAPHICS_ROT_Z=0
/GRAPHICS_SCALE_X=1
/GRAPHICS_SCALE_Y=1
/GRAPHICS_SCALE_Z=1
/GRAPHICS_TRANSLATE_X=0
/GRAPHICS_TRANSLATE_Y=0
/GRAPHICS_TRANSLATE_Z=0
! /GRAPHICS_UNIT_SCALE=1.000000
! /GRAPHICS_SCALE_TO_SEG_LENGTH=TRUE
/MASS=0.142*Mass
/GEOMETRY=CUSTOM_SEGMENT
/PROX_TO_CG_AXIAL=0.282*Pel_length
/PROX_TO_CG_ML=-0.006*Pel_length
/PROX_TO_CG_AP=-0.002*Pel_length
/IXX=(0.142*Mass)*((Pel_length*1.02)^2)
/IYY=(0.142*Mass)*((Pel_length*1.06)^2)
/IZZ=(0.142*Mass)*((Pel_length*0.96)^2)
/AP_DIRECTION=+X
/AXIAL_DIRECTION=+Y
/OBJFILE=pelvis_composite.obj
! /COLFILE=
! /DEPTH=
! /FREQUENCY_CUTOFF_6DOF=0
;

!!!!!!!!!!!!!!!!!!!!!!!!!!!!!!!!!!!!!!!!!!!!!!!!!!!!!!!!!!!!!!!!!!!!!!!!!!!!!
! Segment RTH
!
! corresponds to right thigh
!!!!!!!!!!!!!!!!!!!!!!!!!!!!!!!!!!!!!!!!!!!!!!!!!!!!!!!!!!!!!!!!!!!!!!!!!!!!!
HYBRID_SEGMENT
! /CALIBRATION_FILE=
/TYPE=Visual_3D
/NAME=RTH
/REFERENCE_OBJECT=Proximal Joint+Distal Joint+Lateral Distal+Medial Distal+Additional Object+Additional Plane+Distal Radius+Proximal Radius
/REFERENCE_OBJECT_NAMES=RHJC++RFLE+RFME+++RTH_Distal_Radius+RTH_Proximal_Radius
/REFERENCE_OBJECT_TYPES=LANDMARK++TARGET+TARGET+++METRIC+METRIC
/USE_CAL_TARGETS_FOR_TRACKING=FALSE
/TRACKING_TYPES=TARGET+TARGET+TARGET
/TRACKING_NAMES=RFLE+RFME+RTHIGH
! /USE_OPTIMAL_TRACKING=TRUE
! /DO_NOT_USE_LOCAL_TRANSFORMATION=FALSE
! /KINEMATIC_ONLY=FALSE
! /USE_FOR_AUTO_ASSIGN=TRUE
! /STATIC_SEGMENT=FALSE
/GRAPHICS_ROT_X=0
/GRAPHICS_ROT_Y=0
/GRAPHICS_ROT_Z=0
/GRAPHICS_SCALE_X=1
/GRAPHICS_SCALE_Y=1
/GRAPHICS_SCALE_Z=1
/GRAPHICS_TRANSLATE_X=0
/GRAPHICS_TRANSLATE_Y=0
/GRAPHICS_TRANSLATE_Z=0
! /GRAPHICS_UNIT_SCALE=1.000000
! /GRAPHICS_SCALE_TO_SEG_LENGTH=TRUE
/MASS=0.123*Mass
/GEOMETRY=CUSTOM_SEGMENT
/PROX_TO_CG_AXIAL=0.429*RThigh_length
/PROX_TO_CG_ML=0.033*RThigh_length
/PROX_TO_CG_AP=-0.041*RThigh_length
/IXX=(0.123*Mass)*((RThigh_length*0.29)^2)
/IYY=(0.123*Mass)*((RThigh_length*0.15)^2)
/IZZ=(0.123*Mass)*((RThigh_length*0.30)^2)
/AP_DIRECTION=+X
/AXIAL_DIRECTION=+Y
/OBJFILE=rthigh.v3g
! /COLFILE=
! /DEPTH=
! /FREQUENCY_CUTOFF_6DOF=0
;

!!!!!!!!!!!!!!!!!!!!!!!!!!!!!!!!!!!!!!!!!!!!!!!!!!!!!!!!!!!!!!!!!!!!!!!!!!!!!
! Segment LTH
! 
! corresponds to left thigh
!!!!!!!!!!!!!!!!!!!!!!!!!!!!!!!!!!!!!!!!!!!!!!!!!!!!!!!!!!!!!!!!!!!!!!!!!!!!!
HYBRID_SEGMENT
! /CALIBRATION_FILE=
/TYPE=Visual_3D
/NAME=LTH
/REFERENCE_OBJECT=Proximal Joint+Distal Joint+Lateral Distal+Medial Distal+Additional Object+Additional Plane+Distal Radius+Proximal Radius
/REFERENCE_OBJECT_NAMES=LHJC++LFLE+LFME+++LTH_Distal_Radius+LTH_Proximal_Radius
/REFERENCE_OBJECT_TYPES=LANDMARK++TARGET+TARGET+++METRIC+METRIC
/USE_CAL_TARGETS_FOR_TRACKING=FALSE
/TRACKING_TYPES=TARGET+TARGET+TARGET
/TRACKING_NAMES=LFLE+LFME+LTHIGH
! /USE_OPTIMAL_TRACKING=TRUE
! /DO_NOT_USE_LOCAL_TRANSFORMATION=FALSE
! /KINEMATIC_ONLY=FALSE
! /USE_FOR_AUTO_ASSIGN=TRUE
! /STATIC_SEGMENT=FALSE
/GRAPHICS_ROT_X=0
/GRAPHICS_ROT_Y=0
/GRAPHICS_ROT_Z=0
/GRAPHICS_SCALE_X=1
/GRAPHICS_SCALE_Y=1
/GRAPHICS_SCALE_Z=1
/GRAPHICS_TRANSLATE_X=0
/GRAPHICS_TRANSLATE_Y=0
/GRAPHICS_TRANSLATE_Z=0
! /GRAPHICS_UNIT_SCALE=1.000000
! /GRAPHICS_SCALE_TO_SEG_LENGTH=TRUE
/MASS=0.123*Mass
/GEOMETRY=CUSTOM_SEGMENT
/PROX_TO_CG_AXIAL=0.429*LThigh_length
/PROX_TO_CG_ML=-0.033*LThigh_length
/PROX_TO_CG_AP=-0.041*LThigh_length
/IXX=(0.123*Mass)*((0.29*LThigh_length)^2)
/IYY=(0.123*Mass)*((0.15*LThigh_length)^2)
/IZZ=(0.123*Mass)*((0.30*LThigh_length)^2)
/AP_DIRECTION=+X
/AXIAL_DIRECTION=+Y
/OBJFILE=lthigh.v3g
! /COLFILE=
! /DEPTH=
! /FREQUENCY_CUTOFF_6DOF=0
;

!!!!!!!!!!!!!!!!!!!!!!!!!!!!!!!!!!!!!!!!!!!!!!!!!!!!!!!!!!!!!!!!!!!!!!!!!!!!!
! Segment RSK
!
! corresponds to right shank
!!!!!!!!!!!!!!!!!!!!!!!!!!!!!!!!!!!!!!!!!!!!!!!!!!!!!!!!!!!!!!!!!!!!!!!!!!!!!
HYBRID_SEGMENT
! /CALIBRATION_FILE=
/TYPE=Visual_3D
/NAME=RSK
/REFERENCE_OBJECT=Proximal Joint+Distal Joint+Lateral Distal+Medial Distal+Additional Object+Additional Plane+Distal Radius+Proximal Radius
/REFERENCE_OBJECT_NAMES=RKJC++RFAL+RTAM+++RSK_Distal_Radius+RSK_Proximal_Radius
/REFERENCE_OBJECT_TYPES=LANDMARK++TARGET+TARGET+++METRIC+METRIC
/USE_CAL_TARGETS_FOR_TRACKING=FALSE
/TRACKING_TYPES=TARGET+TARGET+TARGET
/TRACKING_NAMES=RFAL+RSHANK+RTAM
! /USE_OPTIMAL_TRACKING=TRUE
! /DO_NOT_USE_LOCAL_TRANSFORMATION=FALSE
! /KINEMATIC_ONLY=FALSE
! /USE_FOR_AUTO_ASSIGN=TRUE
! /STATIC_SEGMENT=FALSE
/GRAPHICS_ROT_X=0
/GRAPHICS_ROT_Y=0
/GRAPHICS_ROT_Z=0
/GRAPHICS_SCALE_X=1
/GRAPHICS_SCALE_Y=1
/GRAPHICS_SCALE_Z=1
/GRAPHICS_TRANSLATE_X=0
/GRAPHICS_TRANSLATE_Y=0
/GRAPHICS_TRANSLATE_Z=0
! /GRAPHICS_UNIT_SCALE=1.000000
! /GRAPHICS_SCALE_TO_SEG_LENGTH=TRUE
/MASS=0.048*Mass
/GEOMETRY=CUSTOM_SEGMENT
/PROX_TO_CG_AXIAL=0.41*RShank_length
/PROX_TO_CG_ML=0.007*RShank_length
/PROX_TO_CG_AP=-0.048*RShank_length
/IXX=(0.048*Mass)*((0.28*RShank_length)^2)
/IYY=(0.048*Mass)*((0.10*RShank_length)^2)
/IZZ=(0.048*Mass)*((0.28*RShank_length)^2)
/AP_DIRECTION=+X
/AXIAL_DIRECTION=+Y
/OBJFILE=rshank.v3g
! /COLFILE=
! /DEPTH=
! /FREQUENCY_CUTOFF_6DOF=0
;

!!!!!!!!!!!!!!!!!!!!!!!!!!!!!!!!!!!!!!!!!!!!!!!!!!!!!!!!!!!!!!!!!!!!!!!!!!!!!
! Segment LSK
!
! corresponds to left shank
!!!!!!!!!!!!!!!!!!!!!!!!!!!!!!!!!!!!!!!!!!!!!!!!!!!!!!!!!!!!!!!!!!!!!!!!!!!!!
HYBRID_SEGMENT
! /CALIBRATION_FILE=
/TYPE=Visual_3D
/NAME=LSK
/REFERENCE_OBJECT=Proximal Joint+Distal Joint+Lateral Distal+Medial Distal+Additional Object+Additional Plane+Distal Radius+Proximal Radius
/REFERENCE_OBJECT_NAMES=LKJC++LFAL+LTAM+++LSK_Distal_Radius+LSK_Proximal_Radius
/REFERENCE_OBJECT_TYPES=LANDMARK++TARGET+TARGET+++METRIC+METRIC
/USE_CAL_TARGETS_FOR_TRACKING=FALSE
/TRACKING_TYPES=TARGET+TARGET+TARGET
/TRACKING_NAMES=LFAL+LSHANK+LTAM
! /USE_OPTIMAL_TRACKING=TRUE
! /DO_NOT_USE_LOCAL_TRANSFORMATION=FALSE
! /KINEMATIC_ONLY=FALSE
! /USE_FOR_AUTO_ASSIGN=TRUE
! /STATIC_SEGMENT=FALSE
/GRAPHICS_ROT_X=0
/GRAPHICS_ROT_Y=0
/GRAPHICS_ROT_Z=0
/GRAPHICS_SCALE_X=1
/GRAPHICS_SCALE_Y=1
/GRAPHICS_SCALE_Z=1
/GRAPHICS_TRANSLATE_X=0
/GRAPHICS_TRANSLATE_Y=0
/GRAPHICS_TRANSLATE_Z=0
! /GRAPHICS_UNIT_SCALE=1.000000
! /GRAPHICS_SCALE_TO_SEG_LENGTH=TRUE
/MASS=0.048*Mass
/GEOMETRY=CUSTOM_SEGMENT
/PROX_TO_CG_AXIAL=0.41*LShank_length
/PROX_TO_CG_ML=-0.007*LShank_length
/PROX_TO_CG_AP=-0.048*LShank_length
/IXX=(0.048*Mass)*((LShank_length*0.28)^2)
/IYY=(0.048*Mass)*((LShank_length*0.10)^2)
/IZZ=(0.048*Mass)*((LShank_length*0.28)^2)
/AP_DIRECTION=+X
/AXIAL_DIRECTION=+Y
/OBJFILE=lshank.v3g
! /COLFILE=
! /DEPTH=
! /FREQUENCY_CUTOFF_6DOF=0
;

!!!!!!!!!!!!!!!!!!!!!!!!!!!!!!!!!!!!!!!!!!!!!!!!!!!!!!!!!!!!!!!!!!!!!!!!!!!!!
! Segment Virtual Right Foot
!
! corresponds to virtual right foot
!!!!!!!!!!!!!!!!!!!!!!!!!!!!!!!!!!!!!!!!!!!!!!!!!!!!!!!!!!!!!!!!!!!!!!!!!!!!!
HYBRID_SEGMENT
! /CALIBRATION_FILE=
/TYPE=Visual_3D
/NAME=Virtual Right Foot
/REFERENCE_OBJECT=Proximal Joint+Distal Joint+Additional Plane+Additional Object+Distal Radius+Proximal Radius
/REFERENCE_OBJECT_NAMES=RFCC+midRFM15+Lateral+RFM5+VirtualRightFoot_Distal_Radius+VirtualRightFoot_Proximal_Radius
/REFERENCE_OBJECT_TYPES=TARGET+LANDMARK++TARGET+METRIC+METRIC
! /USE_CAL_TARGETS_FOR_TRACKING=TRUE
/TRACKING_TYPES=TARGET+LANDMARK+TARGET
/TRACKING_NAMES=RFCC+midRFM15+RFM5
! /USE_OPTIMAL_TRACKING=TRUE
! /DO_NOT_USE_LOCAL_TRANSFORMATION=FALSE
/KINEMATIC_ONLY=TRUE
! /USE_FOR_AUTO_ASSIGN=TRUE
! /STATIC_SEGMENT=FALSE
/GRAPHICS_ROT_X=0
/GRAPHICS_ROT_Y=0
/GRAPHICS_ROT_Z=0
/GRAPHICS_SCALE_X=1
/GRAPHICS_SCALE_Y=1
/GRAPHICS_SCALE_Z=1
/GRAPHICS_TRANSLATE_X=0
/GRAPHICS_TRANSLATE_Y=0
/GRAPHICS_TRANSLATE_Z=0
! /GRAPHICS_UNIT_SCALE=1.000000
! /GRAPHICS_SCALE_TO_SEG_LENGTH=TRUE
/MASS=0.000000
! /GEOMETRY=
/PROX_TO_CG_AXIAL=0
/PROX_TO_CG_ML=0
/PROX_TO_CG_AP=0
/IXX=0
/IYY=0
/IZZ=0
/AP_DIRECTION=+Y
/AXIAL_DIRECTION=-X
! /OBJFILE=
! /COLFILE=
! /DEPTH=
! /FREQUENCY_CUTOFF_6DOF=0
;

!!!!!!!!!!!!!!!!!!!!!!!!!!!!!!!!!!!!!!!!!!!!!!!!!!!!!!!!!!!!!!!!!!!!!!!!!!!!!
! Segment RFT
!
! corresponds to right foot
!!!!!!!!!!!!!!!!!!!!!!!!!!!!!!!!!!!!!!!!!!!!!!!!!!!!!!!!!!!!!!!!!!!!!!!!!!!!!
HYBRID_SEGMENT
! /CALIBRATION_FILE=
/TYPE=Visual_3D
/NAME=RFT
/REFERENCE_OBJECT=Proximal Joint+Distal Joint+Additional Plane+Additional Object+Distal Radius+Proximal Radius
/REFERENCE_OBJECT_NAMES=RAJC+RAJC_transX+Anterior+RAJC_transY+RFT_Distal_Radius+RFT_Proximal_Radius
/REFERENCE_OBJECT_TYPES=LANDMARK+LANDMARK++LANDMARK+METRIC+METRIC
/USE_CAL_TARGETS_FOR_TRACKING=FALSE
/TRACKING_TYPES=TARGET+TARGET+TARGET
/TRACKING_NAMES=RFCC+RFM1+RFM5
! /USE_OPTIMAL_TRACKING=TRUE
! /DO_NOT_USE_LOCAL_TRANSFORMATION=FALSE
! /KINEMATIC_ONLY=FALSE
! /USE_FOR_AUTO_ASSIGN=TRUE
! /STATIC_SEGMENT=FALSE
/GRAPHICS_ROT_X=0
/GRAPHICS_ROT_Y=0
/GRAPHICS_ROT_Z=0
/GRAPHICS_SCALE_X=1
/GRAPHICS_SCALE_Y=1
/GRAPHICS_SCALE_Z=1
/GRAPHICS_TRANSLATE_X=0
/GRAPHICS_TRANSLATE_Y=0
/GRAPHICS_TRANSLATE_Z=0
! /GRAPHICS_UNIT_SCALE=1.000000
! /GRAPHICS_SCALE_TO_SEG_LENGTH=TRUE
/MASS=0.012*Mass
/GEOMETRY=CUSTOM_SEGMENT
/PROX_TO_CG_AXIAL=0.502*RFoot_length
/PROX_TO_CG_ML=0.034*RFoot_length
/PROX_TO_CG_AP=-0.199*RFoot_length
/IXX=(0.012*Mass)*((0.22*RFoot_length)^2)
/IYY=(0.012*Mass)*((0.49*RFoot_length)^2)
/IZZ=(0.012*Mass)*((0.48*RFoot_length)^2)
/AP_DIRECTION=+Y
/AXIAL_DIRECTION=-X
/OBJFILE=rfoot.v3g
! /COLFILE=
! /DEPTH=
! /FREQUENCY_CUTOFF_6DOF=0
;

!!!!!!!!!!!!!!!!!!!!!!!!!!!!!!!!!!!!!!!!!!!!!!!!!!!!!!!!!!!!!!!!!!!!!!!!!!!!!
! Segment Virtual Left Foot
!
! corresponds to virtual left foot
!!!!!!!!!!!!!!!!!!!!!!!!!!!!!!!!!!!!!!!!!!!!!!!!!!!!!!!!!!!!!!!!!!!!!!!!!!!!!
HYBRID_SEGMENT
! /CALIBRATION_FILE=
/TYPE=Visual_3D
/NAME=Virtual Left Foot
/REFERENCE_OBJECT=Proximal Joint+Distal Joint+Additional Plane+Additional Object+Distal Radius+Proximal Radius
/REFERENCE_OBJECT_NAMES=LFCC+midLFM15+Lateral+LFM5+VirtualLeftFoot_Distal_Radius+VirtualLeftFoot_Proximal_Radius
/REFERENCE_OBJECT_TYPES=TARGET+LANDMARK++TARGET+METRIC+METRIC
! /USE_CAL_TARGETS_FOR_TRACKING=TRUE
/TRACKING_TYPES=TARGET+LANDMARK+TARGET
/TRACKING_NAMES=LFCC+midLFM15+LFM5
! /USE_OPTIMAL_TRACKING=TRUE
! /DO_NOT_USE_LOCAL_TRANSFORMATION=FALSE
/KINEMATIC_ONLY=TRUE
! /USE_FOR_AUTO_ASSIGN=TRUE
! /STATIC_SEGMENT=FALSE
/GRAPHICS_ROT_X=0
/GRAPHICS_ROT_Y=0
/GRAPHICS_ROT_Z=0
/GRAPHICS_SCALE_X=1
/GRAPHICS_SCALE_Y=1
/GRAPHICS_SCALE_Z=1
/GRAPHICS_TRANSLATE_X=0
/GRAPHICS_TRANSLATE_Y=0
/GRAPHICS_TRANSLATE_Z=0
! /GRAPHICS_UNIT_SCALE=1.000000
! /GRAPHICS_SCALE_TO_SEG_LENGTH=TRUE
/MASS=0.000000
! /GEOMETRY=
/PROX_TO_CG_AXIAL=0
/PROX_TO_CG_ML=0
/PROX_TO_CG_AP=0
/IXX=0
/IYY=0
/IZZ=0
/AP_DIRECTION=-Y
/AXIAL_DIRECTION=-X
! /OBJFILE=
! /COLFILE=
! /DEPTH=
! /FREQUENCY_CUTOFF_6DOF=0
;

!!!!!!!!!!!!!!!!!!!!!!!!!!!!!!!!!!!!!!!!!!!!!!!!!!!!!!!!!!!!!!!!!!!!!!!!!!!!!
! Segment LFT
!
! corresponds to left foot
!!!!!!!!!!!!!!!!!!!!!!!!!!!!!!!!!!!!!!!!!!!!!!!!!!!!!!!!!!!!!!!!!!!!!!!!!!!!!
HYBRID_SEGMENT
! /CALIBRATION_FILE=
/TYPE=Visual_3D
/NAME=LFT
/REFERENCE_OBJECT=Proximal Joint+Distal Joint+Additional Plane+Additional Object+Distal Radius+Proximal Radius
/REFERENCE_OBJECT_NAMES=LAJC+LAJC_transX+Anterior+LAJC_transY+LFT_Distal_Radius+LFT_Proximal_Radius
/REFERENCE_OBJECT_TYPES=LANDMARK+LANDMARK++LANDMARK+METRIC+METRIC
/USE_CAL_TARGETS_FOR_TRACKING=FALSE
/TRACKING_TYPES=TARGET+TARGET+TARGET
/TRACKING_NAMES=LFCC+LFM1+LFM5
! /USE_OPTIMAL_TRACKING=TRUE
! /DO_NOT_USE_LOCAL_TRANSFORMATION=FALSE
! /KINEMATIC_ONLY=FALSE
! /USE_FOR_AUTO_ASSIGN=TRUE
! /STATIC_SEGMENT=FALSE
/GRAPHICS_ROT_X=0
/GRAPHICS_ROT_Y=0
/GRAPHICS_ROT_Z=0
/GRAPHICS_SCALE_X=1
/GRAPHICS_SCALE_Y=1
/GRAPHICS_SCALE_Z=1
/GRAPHICS_TRANSLATE_X=0
/GRAPHICS_TRANSLATE_Y=0
/GRAPHICS_TRANSLATE_Z=0
! /GRAPHICS_UNIT_SCALE=1.000000
! /GRAPHICS_SCALE_TO_SEG_LENGTH=TRUE
/MASS=0.012*Mass
/GEOMETRY=CUSTOM_SEGMENT
/PROX_TO_CG_AXIAL=0.502*LFoot_length
/PROX_TO_CG_ML=0.034*LFoot_length
/PROX_TO_CG_AP=-0.199*LFoot_length
/IXX=(0.012*Mass)*((0.22*LFoot_length)^2)
/IYY=(0.012*Mass)*((0.49*LFoot_length)^2)
/IZZ=(0.012*Mass)*((0.48*LFoot_length)^2)
/AP_DIRECTION=+Y
/AXIAL_DIRECTION=-X
/OBJFILE=LFoot.v3g
! /COLFILE=
! /DEPTH=
! /FREQUENCY_CUTOFF_6DOF=0
;

!!!!!!!!!!!!!!!!!!!!!!!!!!!!!!!!!!!!!!!!!!!!!!!!!!!!!!!!!!!!!!!!!!!!!!!!!!!!!
! Segment RTA
!
! corresponds to thorax + abdomen
!!!!!!!!!!!!!!!!!!!!!!!!!!!!!!!!!!!!!!!!!!!!!!!!!!!!!!!!!!!!!!!!!!!!!!!!!!!!! 
HYBRID_SEGMENT
! /CALIBRATION_FILE=
/TYPE=Visual_3D
/NAME=RTA
/REFERENCE_OBJECT=Proximal Joint+Additional Plane+Additional Object+Distal Joint+Segment Depth+Distal Radius+Proximal Radius
/REFERENCE_OBJECT_NAMES=CJC+Anterior+SJN+TJC+RTA_Segment_Depth+RTA_Distal_Radius+RTA_Proximal_Radius
/REFERENCE_OBJECT_TYPES=LANDMARK++TARGET+LANDMARK+METRIC+METRIC+METRIC
/USE_CAL_TARGETS_FOR_TRACKING=FALSE
/TRACKING_TYPES=TARGET+TARGET+TARGET+TARGET
/TRACKING_NAMES=CV7+SJN+TV12+TV8
! /USE_OPTIMAL_TRACKING=TRUE
! /DO_NOT_USE_LOCAL_TRANSFORMATION=FALSE
! /KINEMATIC_ONLY=FALSE
! /USE_FOR_AUTO_ASSIGN=TRUE
! /STATIC_SEGMENT=FALSE
/GRAPHICS_ROT_X=0
/GRAPHICS_ROT_Y=0
/GRAPHICS_ROT_Z=0
/GRAPHICS_SCALE_X=1
/GRAPHICS_SCALE_Y=1
/GRAPHICS_SCALE_Z=1
/GRAPHICS_TRANSLATE_X=0
/GRAPHICS_TRANSLATE_Y=0
/GRAPHICS_TRANSLATE_Z=0
! /GRAPHICS_UNIT_SCALE=1.000000
! /GRAPHICS_SCALE_TO_SEG_LENGTH=TRUE
/MASS=0.333*Mass
/GEOMETRY=CUSTOM_SEGMENT
/PROX_TO_CG_AXIAL=0.42*Thorax_abd_length
/PROX_TO_CG_ML=-0.002*Thorax_abd_length
/PROX_TO_CG_AP=-0.036*Thorax_abd_length
/IXX=(0.333*Mass)*((Thorax_abd_length*0.27)^2)
/IYY=(0.333*Mass)*((Thorax_abd_length*0.25)^2)
/IZZ=(0.333*Mass)*((Thorax_abd_length*0.28)^2)
/AP_DIRECTION=+X
/AXIAL_DIRECTION=+Y
/OBJFILE=thoraciccervicleacromiumtot12.v3g
! /COLFILE=
! /DEPTH=
! /FREQUENCY_CUTOFF_6DOF=0
;

!!!!!!!!!!!!!!!!!!!!!!!!!!!!!!!!!!!!!!!!!!!!!!!!!!!!!!!!!!!!!!!!!!!!!!!!!!!!!
! Segment RHE
!
! corresponds to head 
!!!!!!!!!!!!!!!!!!!!!!!!!!!!!!!!!!!!!!!!!!!!!!!!!!!!!!!!!!!!!!!!!!!!!!!!!!!!!
HYBRID_SEGMENT
! /CALIBRATION_FILE=
/TYPE=Visual_3D
/NAME=RHE
/REFERENCE_OBJECT=Proximal Joint+Distal Joint+Lateral Distal+Medial Distal+Additional Object+Additional Plane+Distal Radius+Proximal Radius
/REFERENCE_OBJECT_NAMES=CJC++HEADR+HEADL+++RHE_Distal_Radius+RHE_Proximal_Radius
/REFERENCE_OBJECT_TYPES=LANDMARK++TARGET+TARGET+++METRIC+METRIC
/USE_CAL_TARGETS_FOR_TRACKING=FALSE
/TRACKING_TYPES=TARGET+TARGET+TARGET+TARGET
/TRACKING_NAMES=HEADL+HEADR+SGL+SV
! /USE_OPTIMAL_TRACKING=TRUE
! /DO_NOT_USE_LOCAL_TRANSFORMATION=FALSE
! /KINEMATIC_ONLY=FALSE
! /USE_FOR_AUTO_ASSIGN=TRUE
! /STATIC_SEGMENT=FALSE
/GRAPHICS_ROT_X=0
/GRAPHICS_ROT_Y=0
/GRAPHICS_ROT_Z=0
/GRAPHICS_SCALE_X=1
/GRAPHICS_SCALE_Y=1
/GRAPHICS_SCALE_Z=1
/GRAPHICS_TRANSLATE_X=0
/GRAPHICS_TRANSLATE_Y=0
/GRAPHICS_TRANSLATE_Z=0
! /GRAPHICS_UNIT_SCALE=1.000000
! /GRAPHICS_SCALE_TO_SEG_LENGTH=TRUE
/MASS=0.067*Mass
/GEOMETRY=CUSTOM_SEGMENT
/PROX_TO_CG_AXIAL=0.534*Head_length
/PROX_TO_CG_ML=0.001*Head_length
/PROX_TO_CG_AP=0.002*Head_length
/IXX=(0.067*Mass)*((Head_length*0.28)^2)
/IYY=(0.067*Mass)*((Head_length*0.21)^2)
/IZZ=(0.067*Mass)*((Head_length*0.30)^2)
/AP_DIRECTION=-X
/AXIAL_DIRECTION=-Y
/OBJFILE=head_acromium_to_ear.v3g
! /COLFILE=
! /DEPTH=
! /FREQUENCY_CUTOFF_6DOF=0
;

!!!!!!!!!!!!!!!!!!!!!!!!!!!!!!!!!!!!!!!!!!!!!!!!!!!!!!!!!!!!!!!!!!!!!!!!!!!!!
! Segment Right Clavicle
! corresponds to right clavicle
!!!!!!!!!!!!!!!!!!!!!!!!!!!!!!!!!!!!!!!!!!!!!!!!!!!!!!!!!!!!!!!!!!!!!!!!!!!!!
HYBRID_SEGMENT
! /CALIBRATION_FILE=
/TYPE=Visual_3D
/NAME=Right Clavicle
/REFERENCE_OBJECT=Proximal Joint+Additional Plane+Additional Object+Distal Joint+Distal Radius+Proximal Radius
/REFERENCE_OBJECT_NAMES=SJN+Posterior+CV7+RSAT+RightClavicle_Distal_Radius+RightClavicle_Proximal_Radius
/REFERENCE_OBJECT_TYPES=TARGET++TARGET+TARGET+METRIC+METRIC
/USE_CAL_TARGETS_FOR_TRACKING=FALSE
/TRACKING_TYPES=TARGET+TARGET
/TRACKING_NAMES=RSAT+SJN
! /USE_OPTIMAL_TRACKING=TRUE
! /DO_NOT_USE_LOCAL_TRANSFORMATION=FALSE
/KINEMATIC_ONLY=TRUE
! /USE_FOR_AUTO_ASSIGN=TRUE
! /STATIC_SEGMENT=FALSE
/GRAPHICS_ROT_X=0
/GRAPHICS_ROT_Y=0
/GRAPHICS_ROT_Z=0
/GRAPHICS_SCALE_X=1
/GRAPHICS_SCALE_Y=1
/GRAPHICS_SCALE_Z=1
/GRAPHICS_TRANSLATE_X=0
/GRAPHICS_TRANSLATE_Y=0
/GRAPHICS_TRANSLATE_Z=0
! /GRAPHICS_UNIT_SCALE=1.000000
! /GRAPHICS_SCALE_TO_SEG_LENGTH=TRUE
/MASS=0.000000
! /GEOMETRY=
/PROX_TO_CG_AXIAL=0.5*Right Clavicle_SEG_LENGTH
/PROX_TO_CG_ML=0*Right Clavicle_SEG_LENGTH
/PROX_TO_CG_AP=0*Right Clavicle_SEG_LENGTH
/IXX=0.0
/IYY=0.0
/IZZ=0.0
/AP_DIRECTION=+X
/AXIAL_DIRECTION=-Z
! /OBJFILE=
! /COLFILE=
! /DEPTH=
! /FREQUENCY_CUTOFF_6DOF=0
;

!!!!!!!!!!!!!!!!!!!!!!!!!!!!!!!!!!!!!!!!!!!!!!!!!!!!!!!!!!!!!!!!!!!!!!!!!!!!!
! Segment Left Clavicle
! corresponds to left clavicle
!!!!!!!!!!!!!!!!!!!!!!!!!!!!!!!!!!!!!!!!!!!!!!!!!!!!!!!!!!!!!!!!!!!!!!!!!!!!!
HYBRID_SEGMENT
! /CALIBRATION_FILE=
/TYPE=Visual_3D
/NAME=Left Clavicle
/REFERENCE_OBJECT=Proximal Joint+Additional Plane+Additional Object+Distal Joint+Distal Radius+Proximal Radius
/REFERENCE_OBJECT_NAMES=SJN+Posterior+CV7+LSAT+LeftClavicle_Distal_Radius+LeftClavicle_Proximal_Radius
/REFERENCE_OBJECT_TYPES=TARGET++TARGET+TARGET+METRIC+METRIC
/USE_CAL_TARGETS_FOR_TRACKING=FALSE
/TRACKING_TYPES=TARGET+TARGET
/TRACKING_NAMES=LSAT+SJN
! /USE_OPTIMAL_TRACKING=TRUE
! /DO_NOT_USE_LOCAL_TRANSFORMATION=FALSE
/KINEMATIC_ONLY=TRUE
! /USE_FOR_AUTO_ASSIGN=TRUE
! /STATIC_SEGMENT=FALSE
/GRAPHICS_ROT_X=0
/GRAPHICS_ROT_Y=0
/GRAPHICS_ROT_Z=0
/GRAPHICS_SCALE_X=1
/GRAPHICS_SCALE_Y=1
/GRAPHICS_SCALE_Z=1
/GRAPHICS_TRANSLATE_X=0
/GRAPHICS_TRANSLATE_Y=0
/GRAPHICS_TRANSLATE_Z=0
! /GRAPHICS_UNIT_SCALE=1.000000
! /GRAPHICS_SCALE_TO_SEG_LENGTH=TRUE
/MASS=0.000000
! /GEOMETRY=
/PROX_TO_CG_AXIAL=0.5*Left Clavicle_SEG_LENGTH
/PROX_TO_CG_ML=0*Left Clavicle_SEG_LENGTH
/PROX_TO_CG_AP=0*Left Clavicle_SEG_LENGTH
/IXX=0.0
/IYY=0.0
/IZZ=0.0
/AP_DIRECTION=+X
/AXIAL_DIRECTION=+Z
! /OBJFILE=
! /COLFILE=
! /DEPTH=
! /FREQUENCY_CUTOFF_6DOF=0
;

!!!!!!!!!!!!!!!!!!!!!!!!!!!!!!!!!!!!!!!!!!!!!!!!!!!!!!!!!!!!!!!!!!!!!!!!!!!!!
! Segment RAR
!
! corresponds to right upper arm 
!!!!!!!!!!!!!!!!!!!!!!!!!!!!!!!!!!!!!!!!!!!!!!!!!!!!!!!!!!!!!!!!!!!!!!!!!!!!!
HYBRID_SEGMENT
! /CALIBRATION_FILE=
/TYPE=Visual_3D
/NAME=RAR
/REFERENCE_OBJECT=Proximal Joint+Distal Joint+Lateral Distal+Medial Distal+Additional Object+Additional Plane+Distal Radius+Proximal Radius
/REFERENCE_OBJECT_NAMES=RSJC++RHLE+RHME+++RAR_Distal_Radius+RAR_Proximal_Radius
/REFERENCE_OBJECT_TYPES=LANDMARK++TARGET+TARGET+++METRIC+METRIC
/USE_CAL_TARGETS_FOR_TRACKING=FALSE
/TRACKING_TYPES=TARGET+TARGET
/TRACKING_NAMES=RHLE+RHME
! /USE_OPTIMAL_TRACKING=TRUE
! /DO_NOT_USE_LOCAL_TRANSFORMATION=FALSE
! /KINEMATIC_ONLY=FALSE
! /USE_FOR_AUTO_ASSIGN=TRUE
! /STATIC_SEGMENT=FALSE
/GRAPHICS_ROT_X=0
/GRAPHICS_ROT_Y=0
/GRAPHICS_ROT_Z=0
/GRAPHICS_SCALE_X=1
/GRAPHICS_SCALE_Y=1
/GRAPHICS_SCALE_Z=1
/GRAPHICS_TRANSLATE_X=0
/GRAPHICS_TRANSLATE_Y=0
/GRAPHICS_TRANSLATE_Z=0
! /GRAPHICS_UNIT_SCALE=1.000000
! /GRAPHICS_SCALE_TO_SEG_LENGTH=TRUE
/MASS=0.024*Mass
/GEOMETRY=CUSTOM_SEGMENT
/PROX_TO_CG_AXIAL=0.482*RUArm_length
/PROX_TO_CG_ML=-0.031*RUArm_length
/PROX_TO_CG_AP=0.018*RUArm_length
/IXX=(0.024*Mass)*((RUArm_length*0.29)^2)
/IYY=(0.024*Mass)*((RUArm_length*0.13)^2)
/IZZ=(0.024*Mass)*((RUArm_length*0.3)^2)
/AP_DIRECTION=+X
/AXIAL_DIRECTION=+Y
/OBJFILE=RUpperArm.v3g
! /COLFILE=
! /DEPTH=
! /FREQUENCY_CUTOFF_6DOF=0
;

!!!!!!!!!!!!!!!!!!!!!!!!!!!!!!!!!!!!!!!!!!!!!!!!!!!!!!!!!!!!!!!!!!!!!!!!!!!!!
! Segment LAR
! 
! corresponds to left upper arm 
!!!!!!!!!!!!!!!!!!!!!!!!!!!!!!!!!!!!!!!!!!!!!!!!!!!!!!!!!!!!!!!!!!!!!!!!!!!!!
HYBRID_SEGMENT
! /CALIBRATION_FILE=
/TYPE=Visual_3D
/NAME=LAR
/REFERENCE_OBJECT=Proximal Joint+Distal Joint+Lateral Distal+Medial Distal+Additional Object+Additional Plane+Distal Radius+Proximal Radius
/REFERENCE_OBJECT_NAMES=LSJC++LHLE+LHME+++LAR_Distal_Radius+LAR_Proximal_Radius
/REFERENCE_OBJECT_TYPES=LANDMARK++TARGET+TARGET+++METRIC+METRIC
/USE_CAL_TARGETS_FOR_TRACKING=FALSE
/TRACKING_TYPES=TARGET+TARGET
/TRACKING_NAMES=LHLE+LHME
! /USE_OPTIMAL_TRACKING=TRUE
! /DO_NOT_USE_LOCAL_TRANSFORMATION=FALSE
! /KINEMATIC_ONLY=FALSE
! /USE_FOR_AUTO_ASSIGN=TRUE
! /STATIC_SEGMENT=FALSE
/GRAPHICS_ROT_X=0
/GRAPHICS_ROT_Y=0
/GRAPHICS_ROT_Z=0
/GRAPHICS_SCALE_X=1
/GRAPHICS_SCALE_Y=1
/GRAPHICS_SCALE_Z=1
/GRAPHICS_TRANSLATE_X=0
/GRAPHICS_TRANSLATE_Y=0
/GRAPHICS_TRANSLATE_Z=0
! /GRAPHICS_UNIT_SCALE=1.000000
! /GRAPHICS_SCALE_TO_SEG_LENGTH=TRUE
/MASS=0.024*Mass
/GEOMETRY=CUSTOM_SEGMENT
/PROX_TO_CG_AXIAL=0.482*LUArm_length
/PROX_TO_CG_ML=0.031*LUArm_length
/PROX_TO_CG_AP=0.018*LUArm_length
/IXX=(0.024*Mass)*((LUArm_length*0.29)^2)
/IYY=(0.024*Mass)*((LUArm_length*0.13)^2)
/IZZ=(0.024*Mass)*((LUArm_length*0.30)^2)
/AP_DIRECTION=+X
/AXIAL_DIRECTION=+Y
/OBJFILE=LUpperArm.v3g
! /COLFILE=
! /DEPTH=
! /FREQUENCY_CUTOFF_6DOF=0
;

!!!!!!!!!!!!!!!!!!!!!!!!!!!!!!!!!!!!!!!!!!!!!!!!!!!!!!!!!!!!!!!!!!!!!!!!!!!!!
! Segment RFA
!
! corresponds to right forearm
!!!!!!!!!!!!!!!!!!!!!!!!!!!!!!!!!!!!!!!!!!!!!!!!!!!!!!!!!!!!!!!!!!!!!!!!!!!!!
HYBRID_SEGMENT
! /CALIBRATION_FILE=
/TYPE=Visual_3D
/NAME=RFA
/REFERENCE_OBJECT=Proximal Joint+Distal Joint+Lateral Distal+Medial Distal+Additional Object+Additional Plane+Distal Radius+Proximal Radius
/REFERENCE_OBJECT_NAMES=REJC++RRSP+RUSP+++RFA_Distal_Radius+RFA_Proximal_Radius
/REFERENCE_OBJECT_TYPES=LANDMARK++TARGET+TARGET+++METRIC+METRIC
/USE_CAL_TARGETS_FOR_TRACKING=FALSE
/TRACKING_TYPES=TARGET+TARGET
/TRACKING_NAMES=RRSP+RUSP
! /USE_OPTIMAL_TRACKING=TRUE
! /DO_NOT_USE_LOCAL_TRANSFORMATION=FALSE
! /KINEMATIC_ONLY=FALSE
! /USE_FOR_AUTO_ASSIGN=TRUE
! /STATIC_SEGMENT=FALSE
/GRAPHICS_ROT_X=0
/GRAPHICS_ROT_Y=0
/GRAPHICS_ROT_Z=0
/GRAPHICS_SCALE_X=1
/GRAPHICS_SCALE_Y=1
/GRAPHICS_SCALE_Z=1
/GRAPHICS_TRANSLATE_X=0
/GRAPHICS_TRANSLATE_Y=0
/GRAPHICS_TRANSLATE_Z=0
! /GRAPHICS_UNIT_SCALE=1.000000
! /GRAPHICS_SCALE_TO_SEG_LENGTH=TRUE
/MASS=0.017*Mass
/GEOMETRY=CUSTOM_SEGMENT
/PROX_TO_CG_AXIAL=0.417*RForearm_length
/PROX_TO_CG_ML=0.011*RForearm_length
/PROX_TO_CG_AP=-0.013*RForearm_length
/IXX=(0.017*Mass)*((RForearm_length*0.28)^2)
/IYY=(0.017*Mass)*((RForearm_length*0.11)^2)
/IZZ=(0.017*Mass)*((RForearm_length*0.28)^2)
/AP_DIRECTION=+X
/AXIAL_DIRECTION=+Y
/OBJFILE=RForeArm.v3g
! /COLFILE=
! /DEPTH=
! /FREQUENCY_CUTOFF_6DOF=0
;

!!!!!!!!!!!!!!!!!!!!!!!!!!!!!!!!!!!!!!!!!!!!!!!!!!!!!!!!!!!!!!!!!!!!!!!!!!!!!
! Segment LFA
!
! corresponds to left forearm 
!!!!!!!!!!!!!!!!!!!!!!!!!!!!!!!!!!!!!!!!!!!!!!!!!!!!!!!!!!!!!!!!!!!!!!!!!!!!!
HYBRID_SEGMENT
! /CALIBRATION_FILE=
/TYPE=Visual_3D
/NAME=LFA
/REFERENCE_OBJECT=Proximal Joint+Distal Joint+Lateral Distal+Medial Distal+Additional Object+Additional Plane+Distal Radius+Proximal Radius
/REFERENCE_OBJECT_NAMES=LEJC++LRSP+LUSP+++LFA_Distal_Radius+LFA_Proximal_Radius
/REFERENCE_OBJECT_TYPES=LANDMARK++TARGET+TARGET+++METRIC+METRIC
/USE_CAL_TARGETS_FOR_TRACKING=FALSE
/TRACKING_TYPES=TARGET+TARGET
/TRACKING_NAMES=LRSP+LUSP
! /USE_OPTIMAL_TRACKING=TRUE
! /DO_NOT_USE_LOCAL_TRANSFORMATION=FALSE
! /KINEMATIC_ONLY=FALSE
! /USE_FOR_AUTO_ASSIGN=TRUE
! /STATIC_SEGMENT=FALSE
/GRAPHICS_ROT_X=0
/GRAPHICS_ROT_Y=0
/GRAPHICS_ROT_Z=0
/GRAPHICS_SCALE_X=1
/GRAPHICS_SCALE_Y=1
/GRAPHICS_SCALE_Z=1
/GRAPHICS_TRANSLATE_X=0
/GRAPHICS_TRANSLATE_Y=0
/GRAPHICS_TRANSLATE_Z=0
! /GRAPHICS_UNIT_SCALE=1.000000
! /GRAPHICS_SCALE_TO_SEG_LENGTH=TRUE
/MASS=0.017*Mass
/GEOMETRY=CUSTOM_SEGMENT
/PROX_TO_CG_AXIAL=0.417*LForearm_length
/PROX_TO_CG_ML=-0.011*LForearm_length
/PROX_TO_CG_AP=-0.013*LForearm_length
/IXX=(0.017*Mass)*((LForearm_length*0.28)^2)
/IYY=(0.017*Mass)*((LForearm_length*0.11)^2)
/IZZ=(0.017*Mass)*((LForearm_length*0.28)^2)
/AP_DIRECTION=+X
/AXIAL_DIRECTION=+Y
/OBJFILE=LForeArm.v3g
! /COLFILE=
! /DEPTH=
! /FREQUENCY_CUTOFF_6DOF=0
;

!!!!!!!!!!!!!!!!!!!!!!!!!!!!!!!!!!!!!!!!!!!!!!!!!!!!!!!!!!!!!!!!!!!!!!!!!!!!!
! Segment RHA
!
! corresponds to right hand 
!!!!!!!!!!!!!!!!!!!!!!!!!!!!!!!!!!!!!!!!!!!!!!!!!!!!!!!!!!!!!!!!!!!!!!!!!!!!!
HYBRID_SEGMENT
! /CALIBRATION_FILE=
/TYPE=Visual_3D
/NAME=RHA
/REFERENCE_OBJECT=Proximal Joint+Lateral Distal+Medial Distal+Distal Joint+Additional Object+Additional Plane+Distal Radius+Proximal Radius
/REFERENCE_OBJECT_NAMES=RWJC+++midRFingers+RHL2+Lateral+RHA_Distal_Radius+RHA_Proximal_Radius
/REFERENCE_OBJECT_TYPES=TARGET+++LANDMARK+TARGET++METRIC+METRIC
/USE_CAL_TARGETS_FOR_TRACKING=FALSE
/TRACKING_TYPES=TARGET+TARGET
/TRACKING_NAMES=RHL2+RHM5
! /USE_OPTIMAL_TRACKING=TRUE
! /DO_NOT_USE_LOCAL_TRANSFORMATION=FALSE
! /KINEMATIC_ONLY=FALSE
! /USE_FOR_AUTO_ASSIGN=TRUE
! /STATIC_SEGMENT=FALSE
/GRAPHICS_ROT_X=0
/GRAPHICS_ROT_Y=0
/GRAPHICS_ROT_Z=0
/GRAPHICS_SCALE_X=1
/GRAPHICS_SCALE_Y=1
/GRAPHICS_SCALE_Z=1
/GRAPHICS_TRANSLATE_X=0
/GRAPHICS_TRANSLATE_Y=0
/GRAPHICS_TRANSLATE_Z=0
! /GRAPHICS_UNIT_SCALE=1.000000
! /GRAPHICS_SCALE_TO_SEG_LENGTH=TRUE
/MASS=0.006*Mass
/GEOMETRY=CUSTOM_SEGMENT
/PROX_TO_CG_AXIAL=0.839*RHand_length
/PROX_TO_CG_ML=0.075*RHand_length
/PROX_TO_CG_AP=0.082*RHand_length
/IXX=(0.006*Mass)*((RHand_length*0.61)^2)
/IYY=(0.006*Mass)*((RHand_length*0.38)^2)
/IZZ=(0.006*Mass)*((RHand_length*0.56)^2)
/AP_DIRECTION=+X
/AXIAL_DIRECTION=+Y
/OBJFILE=righthandwristtobaseoffinger.v3g
! /COLFILE=
! /DEPTH=
! /FREQUENCY_CUTOFF_6DOF=0
;

!!!!!!!!!!!!!!!!!!!!!!!!!!!!!!!!!!!!!!!!!!!!!!!!!!!!!!!!!!!!!!!!!!!!!!!!!!!!!
! Segment LHA
!
! corresponds to left hand 
!!!!!!!!!!!!!!!!!!!!!!!!!!!!!!!!!!!!!!!!!!!!!!!!!!!!!!!!!!!!!!!!!!!!!!!!!!!!!
HYBRID_SEGMENT
! /CALIBRATION_FILE=
/TYPE=Visual_3D
/NAME=LHA
/REFERENCE_OBJECT=Proximal Joint+Lateral Distal+Medial Distal+Distal Joint+Additional Plane+Additional Object+Distal Radius+Proximal Radius
/REFERENCE_OBJECT_NAMES=LWJC+++midLFingers+Lateral+LHL2+LHA_Distal_Radius+LHA_Proximal_Radius
/REFERENCE_OBJECT_TYPES=TARGET+++LANDMARK++TARGET+METRIC+METRIC
/USE_CAL_TARGETS_FOR_TRACKING=FALSE
/TRACKING_TYPES=TARGET+TARGET
/TRACKING_NAMES=LHL2+LHM5
! /USE_OPTIMAL_TRACKING=TRUE
! /DO_NOT_USE_LOCAL_TRANSFORMATION=FALSE
! /KINEMATIC_ONLY=FALSE
! /USE_FOR_AUTO_ASSIGN=TRUE
! /STATIC_SEGMENT=FALSE
/GRAPHICS_ROT_X=0
/GRAPHICS_ROT_Y=0
/GRAPHICS_ROT_Z=0
/GRAPHICS_SCALE_X=1
/GRAPHICS_SCALE_Y=1
/GRAPHICS_SCALE_Z=1
/GRAPHICS_TRANSLATE_X=0
/GRAPHICS_TRANSLATE_Y=0
/GRAPHICS_TRANSLATE_Z=0
! /GRAPHICS_UNIT_SCALE=1.000000
! /GRAPHICS_SCALE_TO_SEG_LENGTH=TRUE
/MASS=0.006*Mass
/GEOMETRY=CUSTOM_SEGMENT
/PROX_TO_CG_AXIAL=0.839*LHand_length
/PROX_TO_CG_ML=-0.075*LHand_length
/PROX_TO_CG_AP=0.082*LHand_length
/IXX=(0.006*Mass)*((LHand_length*0.61)^2)
/IYY=(0.006*Mass)*((LHand_length*0.38)^2)
/IZZ=(0.006*Mass)*((LHand_length*0.56)^2)
/AP_DIRECTION=+X
/AXIAL_DIRECTION=+Y
/OBJFILE=lefthandwristtobaseoffinger.v3g
! /COLFILE=
! /DEPTH=
! /FREQUENCY_CUTOFF_6DOF=0
;

!!!!!!!!!!!!!!!!!!!!!!!!!!!!!!!!!!!!!!!!!!!!!!!!!!!!!!!!!!!!!!!!!!!!!!!!!!!!!
! Segment Plane_TV8_CV7_SJN
!
! technical construction plane 
!!!!!!!!!!!!!!!!!!!!!!!!!!!!!!!!!!!!!!!!!!!!!!!!!!!!!!!!!!!!!!!!!!!!!!!!!!!!!
HYBRID_SEGMENT
! /CALIBRATION_FILE=
/TYPE=Visual_3D
/NAME=Plane_TV8_CV7_SJN
/REFERENCE_OBJECT=Additional Object+Additional Plane+Proximal Joint+Distal Joint+Distal Radius+Proximal Radius
/REFERENCE_OBJECT_NAMES=TV8+Posterior+CV7+SJN+Plane_TV8_CV7_SJN_Distal_Radius+Plane_TV8_CV7_SJN_Proximal_Radius
/REFERENCE_OBJECT_TYPES=TARGET++TARGET+TARGET+METRIC+METRIC
! /USE_CAL_TARGETS_FOR_TRACKING=TRUE
/TRACKING_TYPES=TARGET+TARGET+TARGET
/TRACKING_NAMES=CV7+SJN+TV8
! /USE_OPTIMAL_TRACKING=TRUE
! /DO_NOT_USE_LOCAL_TRANSFORMATION=FALSE
/KINEMATIC_ONLY=TRUE
! /USE_FOR_AUTO_ASSIGN=TRUE
! /STATIC_SEGMENT=FALSE
/GRAPHICS_ROT_X=0
/GRAPHICS_ROT_Y=0
/GRAPHICS_ROT_Z=0
/GRAPHICS_SCALE_X=1
/GRAPHICS_SCALE_Y=1
/GRAPHICS_SCALE_Z=1
/GRAPHICS_TRANSLATE_X=0
/GRAPHICS_TRANSLATE_Y=0
/GRAPHICS_TRANSLATE_Z=0
! /GRAPHICS_UNIT_SCALE=1.000000
! /GRAPHICS_SCALE_TO_SEG_LENGTH=TRUE
/MASS=0.000000
/GEOMETRY=CUSTOM_SEGMENT
/PROX_TO_CG_AXIAL=0*Plane_TV8_CV7_SJN_SEG_LENGTH
/PROX_TO_CG_ML=0*Plane_TV8_CV7_SJN_SEG_LENGTH
/PROX_TO_CG_AP=0*Plane_TV8_CV7_SJN_SEG_LENGTH
/IXX=0
/IYY=0
/IZZ=0
/AP_DIRECTION=+X
/AXIAL_DIRECTION=-Y
! /OBJFILE=
! /COLFILE=
! /DEPTH=
! /FREQUENCY_CUTOFF_6DOF=0
;

!!!!!!!!!!!!!!!!!!!!!!!!!!!!!!!!!!!!!!!!!!!!!!!!!!!!!!!!!!!!!!!!!!!!!!!!!!!!!
! Segment Plane_TV8_TV12_SJN

! technical construction plane 
!!!!!!!!!!!!!!!!!!!!!!!!!!!!!!!!!!!!!!!!!!!!!!!!!!!!!!!!!!!!!!!!!!!!!!!!!!!!!
HYBRID_SEGMENT
! /CALIBRATION_FILE=
/TYPE=Visual_3D
/NAME=Plane_TV8_TV12_SJN
/REFERENCE_OBJECT=Proximal Joint+Distal Joint+Additional Plane+Additional Object+Distal Radius+Proximal Radius
/REFERENCE_OBJECT_NAMES=TV12+TV8+Anterior+SJN+Plane_TV8_TV12_SJN_Distal_Radius+Plane_TV8_TV12_SJN_Proximal_Radius
/REFERENCE_OBJECT_TYPES=TARGET+TARGET++TARGET+METRIC+METRIC
! /USE_CAL_TARGETS_FOR_TRACKING=TRUE
/TRACKING_TYPES=TARGET+TARGET+TARGET
/TRACKING_NAMES=TV12+TV8+SJN
! /USE_OPTIMAL_TRACKING=TRUE
! /DO_NOT_USE_LOCAL_TRANSFORMATION=FALSE
/KINEMATIC_ONLY=TRUE
! /USE_FOR_AUTO_ASSIGN=TRUE
! /STATIC_SEGMENT=FALSE
/GRAPHICS_ROT_X=0
/GRAPHICS_ROT_Y=0
/GRAPHICS_ROT_Z=0
/GRAPHICS_SCALE_X=1
/GRAPHICS_SCALE_Y=1
/GRAPHICS_SCALE_Z=1
/GRAPHICS_TRANSLATE_X=0
/GRAPHICS_TRANSLATE_Y=0
/GRAPHICS_TRANSLATE_Z=0
! /GRAPHICS_UNIT_SCALE=1.000000
! /GRAPHICS_SCALE_TO_SEG_LENGTH=TRUE
/MASS=0.000000
/GEOMETRY=CUSTOM_SEGMENT
/PROX_TO_CG_AXIAL=0*Plane_TV8_TV12_SJN_SEG_LENGTH
/PROX_TO_CG_ML=0*Plane_TV8_TV12_SJN_SEG_LENGTH
/PROX_TO_CG_AP=0*Plane_TV8_TV12_SJN_SEG_LENGTH
/IXX=0
/IYY=0
/IZZ=0
/AP_DIRECTION=+X
/AXIAL_DIRECTION=-Y
! /OBJFILE=
! /COLFILE=
! /DEPTH=
! /FREQUENCY_CUTOFF_6DOF=0
;

!!!!!!!!!!!!!!!!!!!!!!!!!!!!!!!!!!!!!!!!!!!!!!!!!!!!!!!!!!!!!!!!!!!!!!!!!!!!!
!!!!!!!!!!!!!!!!!!!!!!!!!!!!!!!!!!!!!!!!!!!!!!!!!!!!!!!!!!!!!!!!!!!!!!!!!!!!!
! Digitizing Wand Configuration
!!!!!!!!!!!!!!!!!!!!!!!!!!!!!!!!!!!!!!!!!!!!!!!!!!!!!!!!!!!!!!!!!!!!!!!!!!!!!
!!!!!!!!!!!!!!!!!!!!!!!!!!!!!!!!!!!!!!!!!!!!!!!!!!!!!!!!!!!!!!!!!!!!!!!!!!!!!
HYBRID_DIGITIZING_WAND
! /CALIBRATION_FILE=
/WAND_ORIENTATION_MARKER1=
/WAND_ORIENTATION_MARKER2=
! /WAND_ORIENTATION_MARKER3=
! /OFFSET_X=0
! /OFFSET_Y=0
/OFFSET_Z=-0.127
! /OFFSET_X2=0
! /OFFSET_Y2=0
! /OFFSET_Z2=0
! /WAND_HAS_SPRING=TRUE
! /WAND_TRIGGER_MARKER1=
! /WAND_TRIGGER_MARKER2=
! /WAND_TRACKING_MARKERS=
;


!!!!!!!!!!!!!!!!!!!!!!!!!!!!!!!!!!!!!!!!!!!!!!!!!!!!!!!!!!!!!!!!!!!!!!!!!!!!!
!!!!!!!!!!!!!!!!!!!!!!!!!!!!!!!!!!!!!!!!!!!!!!!!!!!!!!!!!!!!!!!!!!!!!!!!!!!!!
! Inverse Kinematics Info
!!!!!!!!!!!!!!!!!!!!!!!!!!!!!!!!!!!!!!!!!!!!!!!!!!!!!!!!!!!!!!!!!!!!!!!!!!!!!
!!!!!!!!!!!!!!!!!!!!!!!!!!!!!!!!!!!!!!!!!!!!!!!!!!!!!!!!!!!!!!!!!!!!!!!!!!!!!

IK_DEGREES_OF_FREEDOM
! /CALIBRATION_FILE=
/SEGMENT_NAME=RPV
/PARENT_NAME=LAB
/LINK_NAME=lower_limb
! /TRANSLATION_X=TRUE
/TRANSLATION_X_RANGE=-30+30
! /TRANSLATION_Y=TRUE
/TRANSLATION_Y_RANGE=-30+30
! /TRANSLATION_Z=TRUE
/TRANSLATION_Z_RANGE=-30+30
! /ROTATION_1=TRUE
/ROTATION_1_DIRECTION=0+0+1
! /ROTATION_1_RANGE=-180+180
! /ROTATION_2=TRUE
/ROTATION_2_DIRECTION=1+0+0
! /ROTATION_2_RANGE=-180+180
! /ROTATION_3=TRUE
/ROTATION_3_DIRECTION=0+1+0
! /ROTATION_3_RANGE=-180+180
/WEIGHT_FACTOR=20.000000
/FILTER_FREQUENCY=0.000000
! /JOINT_LOCATION_X=0.0
! /JOINT_LOCATION_Y=0.0
! /JOINT_LOCATION_Z=0.0
;
IK_DEGREES_OF_FREEDOM
! /CALIBRATION_FILE=
/SEGMENT_NAME=RTH
/PARENT_NAME=RPV
/LINK_NAME=lower_limb
/TRANSLATION_X=FALSE
! /TRANSLATION_X_RANGE=-1+1
/TRANSLATION_Y=FALSE
! /TRANSLATION_Y_RANGE=-1+1
/TRANSLATION_Z=FALSE
! /TRANSLATION_Z_RANGE=-1+1
! /ROTATION_1=TRUE
/ROTATION_1_DIRECTION=0+0+1
! /ROTATION_1_RANGE=-180+180
! /ROTATION_2=TRUE
/ROTATION_2_DIRECTION=1+0+0
! /ROTATION_2_RANGE=-180+180
! /ROTATION_3=TRUE
/ROTATION_3_DIRECTION=0+1+0
! /ROTATION_3_RANGE=-180+180
/WEIGHT_FACTOR=8.000000
/FILTER_FREQUENCY=0.000000
! /JOINT_LOCATION_X=0.0
! /JOINT_LOCATION_Y=0.0
! /JOINT_LOCATION_Z=0.0
;
IK_DEGREES_OF_FREEDOM
! /CALIBRATION_FILE=
/SEGMENT_NAME=LTH
/PARENT_NAME=RPV
/LINK_NAME=lower_limb
/TRANSLATION_X=FALSE
! /TRANSLATION_X_RANGE=-1+1
/TRANSLATION_Y=FALSE
! /TRANSLATION_Y_RANGE=-1+1
/TRANSLATION_Z=FALSE
! /TRANSLATION_Z_RANGE=-1+1
! /ROTATION_1=TRUE
/ROTATION_1_DIRECTION=0+0+1
! /ROTATION_1_RANGE=-180+180
! /ROTATION_2=TRUE
/ROTATION_2_DIRECTION=1+0+0
! /ROTATION_2_RANGE=-180+180
! /ROTATION_3=TRUE
/ROTATION_3_DIRECTION=0+1+0
! /ROTATION_3_RANGE=-180+180
/WEIGHT_FACTOR=8.000000
/FILTER_FREQUENCY=0.000000
! /JOINT_LOCATION_X=0.0
! /JOINT_LOCATION_Y=0.0
! /JOINT_LOCATION_Z=0.0
;
IK_DEGREES_OF_FREEDOM
! /CALIBRATION_FILE=
/SEGMENT_NAME=RSK
/PARENT_NAME=RTH
/LINK_NAME=lower_limb
/TRANSLATION_X=FALSE
! /TRANSLATION_X_RANGE=-1+1
/TRANSLATION_Y=FALSE
! /TRANSLATION_Y_RANGE=-1+1
/TRANSLATION_Z=FALSE
! /TRANSLATION_Z_RANGE=-1+1
! /ROTATION_1=TRUE
/ROTATION_1_DIRECTION=0+0+1
! /ROTATION_1_RANGE=-180+180
! /ROTATION_2=TRUE
/ROTATION_2_DIRECTION=1+0+0
! /ROTATION_2_RANGE=-180+180
! /ROTATION_3=TRUE
/ROTATION_3_DIRECTION=0+1+0
! /ROTATION_3_RANGE=-180+180
/WEIGHT_FACTOR=5.000000
/FILTER_FREQUENCY=0.000000
! /JOINT_LOCATION_X=0.0
! /JOINT_LOCATION_Y=0.0
! /JOINT_LOCATION_Z=0.0
;
IK_DEGREES_OF_FREEDOM
! /CALIBRATION_FILE=
/SEGMENT_NAME=LSK
/PARENT_NAME=LTH
/LINK_NAME=lower_limb
/TRANSLATION_X=FALSE
! /TRANSLATION_X_RANGE=-1+1
/TRANSLATION_Y=FALSE
! /TRANSLATION_Y_RANGE=-1+1
/TRANSLATION_Z=FALSE
! /TRANSLATION_Z_RANGE=-1+1
! /ROTATION_1=TRUE
/ROTATION_1_DIRECTION=0+0+1
! /ROTATION_1_RANGE=-180+180
! /ROTATION_2=TRUE
/ROTATION_2_DIRECTION=1+0+0
! /ROTATION_2_RANGE=-180+180
! /ROTATION_3=TRUE
/ROTATION_3_DIRECTION=0+1+0
! /ROTATION_3_RANGE=-180+180
/WEIGHT_FACTOR=5.000000
/FILTER_FREQUENCY=0.000000
! /JOINT_LOCATION_X=0.0
! /JOINT_LOCATION_Y=0.0
! /JOINT_LOCATION_Z=0.0
;
IK_DEGREES_OF_FREEDOM
! /CALIBRATION_FILE=
/SEGMENT_NAME=RFT
/PARENT_NAME=RSK
/LINK_NAME=lower_limb
/TRANSLATION_X=FALSE
! /TRANSLATION_X_RANGE=-1+1
/TRANSLATION_Y=FALSE
! /TRANSLATION_Y_RANGE=-1+1
/TRANSLATION_Z=FALSE
! /TRANSLATION_Z_RANGE=-1+1
! /ROTATION_1=TRUE
/ROTATION_1_DIRECTION=0+0+1
! /ROTATION_1_RANGE=-180+180
! /ROTATION_2=TRUE
/ROTATION_2_DIRECTION=0+1+0
! /ROTATION_2_RANGE=-180+180
! /ROTATION_3=TRUE
/ROTATION_3_DIRECTION=1+0+0
! /ROTATION_3_RANGE=-180+180
/WEIGHT_FACTOR=3.000000
/FILTER_FREQUENCY=0.000000
! /JOINT_LOCATION_X=0.0
! /JOINT_LOCATION_Y=0.0
! /JOINT_LOCATION_Z=0.0
;
IK_DEGREES_OF_FREEDOM
! /CALIBRATION_FILE=
/SEGMENT_NAME=LFT
/PARENT_NAME=LSK
/LINK_NAME=lower_limb
/TRANSLATION_X=FALSE
! /TRANSLATION_X_RANGE=-1+1
/TRANSLATION_Y=FALSE
! /TRANSLATION_Y_RANGE=-1+1
/TRANSLATION_Z=FALSE
! /TRANSLATION_Z_RANGE=-1+1
! /ROTATION_1=TRUE
/ROTATION_1_DIRECTION=0+0+1
! /ROTATION_1_RANGE=-180+180
! /ROTATION_2=TRUE
/ROTATION_2_DIRECTION=0+1+0
! /ROTATION_2_RANGE=-180+180
! /ROTATION_3=TRUE
/ROTATION_3_DIRECTION=1+0+0
! /ROTATION_3_RANGE=-180+180
/WEIGHT_FACTOR=3.000000
/FILTER_FREQUENCY=0.000000
! /JOINT_LOCATION_X=0.0
! /JOINT_LOCATION_Y=0.0
! /JOINT_LOCATION_Z=0.0
;
IK_DEGREES_OF_FREEDOM
! /CALIBRATION_FILE=
/SEGMENT_NAME=RTA
/PARENT_NAME=LAB
/LINK_NAME=upper_limb
! /TRANSLATION_X=TRUE
/TRANSLATION_X_RANGE=-30+30
! /TRANSLATION_Y=TRUE
/TRANSLATION_Y_RANGE=-30+30
! /TRANSLATION_Z=TRUE
/TRANSLATION_Z_RANGE=-30+30
! /ROTATION_1=TRUE
/ROTATION_1_DIRECTION=0+0+1
! /ROTATION_1_RANGE=-180+180
! /ROTATION_2=TRUE
/ROTATION_2_DIRECTION=1+0+0
! /ROTATION_2_RANGE=-180+180
! /ROTATION_3=TRUE
/ROTATION_3_DIRECTION=0+1+0
! /ROTATION_3_RANGE=-180+180
/WEIGHT_FACTOR=20.000000
/FILTER_FREQUENCY=0.000000
! /JOINT_LOCATION_X=0.0
! /JOINT_LOCATION_Y=0.0
! /JOINT_LOCATION_Z=0.0
;
IK_DEGREES_OF_FREEDOM
! /CALIBRATION_FILE=
/SEGMENT_NAME=Right Clavicle
/PARENT_NAME=RTA
/LINK_NAME=upper_limb
/TRANSLATION_X=FALSE
! /TRANSLATION_X_RANGE=-1+1
/TRANSLATION_Y=FALSE
! /TRANSLATION_Y_RANGE=-1+1
/TRANSLATION_Z=FALSE
! /TRANSLATION_Z_RANGE=-1+1
! /ROTATION_1=TRUE
/ROTATION_1_DIRECTION=0+1+0
! /ROTATION_1_RANGE=-180+180
! /ROTATION_2=TRUE
/ROTATION_2_DIRECTION=1+0+0
! /ROTATION_2_RANGE=-180+180
/ROTATION_3=FALSE
! /ROTATION_3_DIRECTION=0+0+1
! /ROTATION_3_RANGE=-180+180
/WEIGHT_FACTOR=20.000000
/FILTER_FREQUENCY=0.000000
! /JOINT_LOCATION_X=0.0
! /JOINT_LOCATION_Y=0.0
! /JOINT_LOCATION_Z=0.0
;
IK_DEGREES_OF_FREEDOM
! /CALIBRATION_FILE=
/SEGMENT_NAME=Left Clavicle
/PARENT_NAME=RTA
/LINK_NAME=upper_limb
/TRANSLATION_X=FALSE
! /TRANSLATION_X_RANGE=-1+1
/TRANSLATION_Y=FALSE
! /TRANSLATION_Y_RANGE=-1+1
/TRANSLATION_Z=FALSE
! /TRANSLATION_Z_RANGE=-1+1
! /ROTATION_1=TRUE
/ROTATION_1_DIRECTION=0+1+0
! /ROTATION_1_RANGE=-180+180
! /ROTATION_2=TRUE
/ROTATION_2_DIRECTION=1+0+0
! /ROTATION_2_RANGE=-180+180
/ROTATION_3=FALSE
! /ROTATION_3_DIRECTION=0+0+1
! /ROTATION_3_RANGE=-180+180
/WEIGHT_FACTOR=20.000000
/FILTER_FREQUENCY=0.000000
! /JOINT_LOCATION_X=0.0
! /JOINT_LOCATION_Y=0.0
! /JOINT_LOCATION_Z=0.0
;
IK_DEGREES_OF_FREEDOM
! /CALIBRATION_FILE=
/SEGMENT_NAME=RAR
/PARENT_NAME=Right Clavicle
/LINK_NAME=upper_limb
/TRANSLATION_X=FALSE
! /TRANSLATION_X_RANGE=-1+1
/TRANSLATION_Y=FALSE
! /TRANSLATION_Y_RANGE=-1+1
/TRANSLATION_Z=FALSE
! /TRANSLATION_Z_RANGE=-1+1
! /ROTATION_1=TRUE
/ROTATION_1_DIRECTION=0+1+0
! /ROTATION_1_RANGE=-180+180
! /ROTATION_2=TRUE
/ROTATION_2_DIRECTION=1+0+0
! /ROTATION_2_RANGE=-180+180
! /ROTATION_3=TRUE
/ROTATION_3_DIRECTION=0+1+0
! /ROTATION_3_RANGE=-180+180
/WEIGHT_FACTOR=40.000000
/FILTER_FREQUENCY=0.000000
! /JOINT_LOCATION_X=0.0
! /JOINT_LOCATION_Y=0.0
! /JOINT_LOCATION_Z=0.0
;
IK_DEGREES_OF_FREEDOM
! /CALIBRATION_FILE=
/SEGMENT_NAME=LAR
/PARENT_NAME=Left Clavicle
/LINK_NAME=upper_limb
/TRANSLATION_X=FALSE
! /TRANSLATION_X_RANGE=-1+1
/TRANSLATION_Y=FALSE
! /TRANSLATION_Y_RANGE=-1+1
/TRANSLATION_Z=FALSE
! /TRANSLATION_Z_RANGE=-1+1
! /ROTATION_1=TRUE
/ROTATION_1_DIRECTION=0+1+0
! /ROTATION_1_RANGE=-180+180
! /ROTATION_2=TRUE
/ROTATION_2_DIRECTION=1+0+0
! /ROTATION_2_RANGE=-180+180
! /ROTATION_3=TRUE
/ROTATION_3_DIRECTION=0+1+0
! /ROTATION_3_RANGE=-180+180
/WEIGHT_FACTOR=40.000000
/FILTER_FREQUENCY=0.000000
! /JOINT_LOCATION_X=0.0
! /JOINT_LOCATION_Y=0.0
! /JOINT_LOCATION_Z=0.0
;
IK_DEGREES_OF_FREEDOM
! /CALIBRATION_FILE=
/SEGMENT_NAME=RFA
/PARENT_NAME=RAR
/LINK_NAME=upper_limb
/TRANSLATION_X=FALSE
! /TRANSLATION_X_RANGE=-1+1
/TRANSLATION_Y=FALSE
! /TRANSLATION_Y_RANGE=-1+1
/TRANSLATION_Z=FALSE
! /TRANSLATION_Z_RANGE=-1+1
! /ROTATION_1=TRUE
/ROTATION_1_DIRECTION=0+0+1
! /ROTATION_1_RANGE=-180+180
/ROTATION_2=FALSE
/ROTATION_2_DIRECTION=1+0+0
! /ROTATION_2_RANGE=-180+180
! /ROTATION_3=TRUE
/ROTATION_3_DIRECTION=0+1+0
! /ROTATION_3_RANGE=-180+180
/WEIGHT_FACTOR=10.000000
/FILTER_FREQUENCY=0.000000
! /JOINT_LOCATION_X=0.0
! /JOINT_LOCATION_Y=0.0
! /JOINT_LOCATION_Z=0.0
;
IK_DEGREES_OF_FREEDOM
! /CALIBRATION_FILE=
/SEGMENT_NAME=LFA
/PARENT_NAME=LAR
/LINK_NAME=upper_limb
/TRANSLATION_X=FALSE
! /TRANSLATION_X_RANGE=-1+1
/TRANSLATION_Y=FALSE
! /TRANSLATION_Y_RANGE=-1+1
/TRANSLATION_Z=FALSE
! /TRANSLATION_Z_RANGE=-1+1
! /ROTATION_1=TRUE
/ROTATION_1_DIRECTION=0+0+1
! /ROTATION_1_RANGE=-180+180
/ROTATION_2=FALSE
/ROTATION_2_DIRECTION=1+0+0
! /ROTATION_2_RANGE=-180+180
! /ROTATION_3=TRUE
/ROTATION_3_DIRECTION=0+1+0
! /ROTATION_3_RANGE=-180+180
/WEIGHT_FACTOR=10.000000
/FILTER_FREQUENCY=0.000000
! /JOINT_LOCATION_X=0.0
! /JOINT_LOCATION_Y=0.0
! /JOINT_LOCATION_Z=0.0
;
IK_DEGREES_OF_FREEDOM
! /CALIBRATION_FILE=
/SEGMENT_NAME=RHA
/PARENT_NAME=RFA
/LINK_NAME=upper_limb
/TRANSLATION_X=FALSE
! /TRANSLATION_X_RANGE=-1+1
/TRANSLATION_Y=FALSE
! /TRANSLATION_Y_RANGE=-1+1
/TRANSLATION_Z=FALSE
! /TRANSLATION_Z_RANGE=-1+1
! /ROTATION_1=TRUE
/ROTATION_1_DIRECTION=0+0+1
! /ROTATION_1_RANGE=-180+180
/ROTATION_2=FALSE
! /ROTATION_2_DIRECTION=0+1+0
! /ROTATION_2_RANGE=-180+180
! /ROTATION_3=TRUE
/ROTATION_3_DIRECTION=1+0+0
! /ROTATION_3_RANGE=-180+180
/WEIGHT_FACTOR=5.000000
/FILTER_FREQUENCY=0.000000
! /JOINT_LOCATION_X=0.0
! /JOINT_LOCATION_Y=0.0
! /JOINT_LOCATION_Z=0.0
;
IK_DEGREES_OF_FREEDOM
! /CALIBRATION_FILE=
/SEGMENT_NAME=LHA
/PARENT_NAME=LFA
/LINK_NAME=upper_limb
/TRANSLATION_X=FALSE
! /TRANSLATION_X_RANGE=-1+1
/TRANSLATION_Y=FALSE
! /TRANSLATION_Y_RANGE=-1+1
/TRANSLATION_Z=FALSE
! /TRANSLATION_Z_RANGE=-1+1
! /ROTATION_1=TRUE
/ROTATION_1_DIRECTION=0+0+1
! /ROTATION_1_RANGE=-180+180
/ROTATION_2=FALSE
! /ROTATION_2_DIRECTION=0+1+0
! /ROTATION_2_RANGE=-180+180
! /ROTATION_3=TRUE
/ROTATION_3_DIRECTION=1+0+0
! /ROTATION_3_RANGE=-180+180
/WEIGHT_FACTOR=5.000000
/FILTER_FREQUENCY=0.000000
! /JOINT_LOCATION_X=0.0
! /JOINT_LOCATION_Y=0.0
! /JOINT_LOCATION_Z=0.0
;


!!!!!!!!!!!!!!!!!!!!!!!!!!!!!!!!!!!!!!!!!!!!!!!!!!!!!!!!!!!!!!!!!!!!!!!!!!!!!
!!!!!!!!!!!!!!!!!!!!!!!!!!!!!!!!!!!!!!!!!!!!!!!!!!!!!!!!!!!!!!!!!!!!!!!!!!!!!
! Landmarks
!!!!!!!!!!!!!!!!!!!!!!!!!!!!!!!!!!!!!!!!!!!!!!!!!!!!!!!!!!!!!!!!!!!!!!!!!!!!!
!!!!!!!!!!!!!!!!!!!!!!!!!!!!!!!!!!!!!!!!!!!!!!!!!!!!!!!!!!!!!!!!!!!!!!!!!!!!!

Add_Landmark
/LANDMARK_NAME=RHJC
! /CALIBRATION_FILE=
! /USER_GENERATED=TRUE
! /USE_PERCENTAGE=FALSE
! /CALIBRATION_ONLY=FALSE
! /USE_TARGETS=FALSE
/SEGMENT_NAME=Virtual Pelvis
/TARGET_TYPES=LANDMARK
/TARGET_NAMES=mid_IAS
/MCS_ML=-0.095*DISTANCE(RIAS, LIAS)
/MCS_AP=-0.37*DISTANCE(RIAS, LIAS)
/MCS_AXIAL=0.361*DISTANCE(RIAS, LIAS)
! /LANDMARK_LOCATION=
! /REFERENCE_LOCATION_TYPE=
! /REFERENCE_LOCATION_NAME=
! /USE_REFERENCE_LOCATION=FALSE
;
Add_Landmark
/LANDMARK_NAME=LHJC
! /CALIBRATION_FILE=
! /USER_GENERATED=TRUE
! /USE_PERCENTAGE=FALSE
! /CALIBRATION_ONLY=FALSE
! /USE_TARGETS=FALSE
/SEGMENT_NAME=Virtual Pelvis
/TARGET_TYPES=LANDMARK
/TARGET_NAMES=mid_IAS
/MCS_ML=-0.095*DISTANCE(RIAS, LIAS)
/MCS_AP=-0.37*DISTANCE(RIAS, LIAS)
/MCS_AXIAL=-0.361*DISTANCE(RIAS, LIAS)
! /LANDMARK_LOCATION=
! /REFERENCE_LOCATION_TYPE=
! /REFERENCE_LOCATION_NAME=
! /USE_REFERENCE_LOCATION=FALSE
;
Add_Landmark
/LANDMARK_NAME=midHip
! /CALIBRATION_FILE=
! /USER_GENERATED=TRUE
/USE_PERCENTAGE=TRUE
! /CALIBRATION_ONLY=FALSE
/USE_TARGETS=TRUE
! /SEGMENT_NAME=
/TARGET_TYPES=LANDMARK+LANDMARK
/TARGET_NAMES=LHJC+RHJC
/MCS_ML=-999999
/MCS_AP=-999999
/MCS_AXIAL=0.5
! /LANDMARK_LOCATION=
! /REFERENCE_LOCATION_TYPE=
! /REFERENCE_LOCATION_NAME=
! /USE_REFERENCE_LOCATION=FALSE
;
Add_Landmark
/LANDMARK_NAME=LJC
! /CALIBRATION_FILE=
! /USER_GENERATED=TRUE
! /USE_PERCENTAGE=FALSE
! /CALIBRATION_ONLY=FALSE
! /USE_TARGETS=FALSE
/SEGMENT_NAME=Virtual Pelvis
/TARGET_TYPES=LANDMARK
/TARGET_NAMES=mid_IAS
/MCS_ML=-0.335*Pel_width
/MCS_AP=-0.032*Pel_width
/MCS_AXIAL=0.0
! /LANDMARK_LOCATION=
! /REFERENCE_LOCATION_TYPE=
! /REFERENCE_LOCATION_NAME=
! /USE_REFERENCE_LOCATION=FALSE
;
Add_Landmark
/LANDMARK_NAME=RKJC
! /CALIBRATION_FILE=
! /USER_GENERATED=TRUE
/USE_PERCENTAGE=TRUE
! /CALIBRATION_ONLY=FALSE
/USE_TARGETS=TRUE
! /SEGMENT_NAME=
/TARGET_TYPES=TARGET+TARGET
/TARGET_NAMES=RFME+RFLE
/MCS_ML=-999999
/MCS_AP=-999999
/MCS_AXIAL=0.5
! /LANDMARK_LOCATION=
! /REFERENCE_LOCATION_TYPE=
! /REFERENCE_LOCATION_NAME=
! /USE_REFERENCE_LOCATION=FALSE
;
Add_Landmark
/LANDMARK_NAME=LKJC
! /CALIBRATION_FILE=
! /USER_GENERATED=TRUE
/USE_PERCENTAGE=TRUE
! /CALIBRATION_ONLY=FALSE
/USE_TARGETS=TRUE
! /SEGMENT_NAME=
/TARGET_TYPES=TARGET+TARGET
/TARGET_NAMES=LFME+LFLE
/MCS_ML=-999999
/MCS_AP=-999999
/MCS_AXIAL=0.5
! /LANDMARK_LOCATION=
! /REFERENCE_LOCATION_TYPE=
! /REFERENCE_LOCATION_NAME=
! /USE_REFERENCE_LOCATION=FALSE
;
Add_Landmark
/LANDMARK_NAME=RAJC
! /CALIBRATION_FILE=
! /USER_GENERATED=TRUE
/USE_PERCENTAGE=TRUE
! /CALIBRATION_ONLY=FALSE
/USE_TARGETS=TRUE
! /SEGMENT_NAME=
/TARGET_TYPES=TARGET+TARGET
/TARGET_NAMES=RTAM+RFAL
/MCS_ML=-999999
/MCS_AP=-999999
/MCS_AXIAL=0.5
! /LANDMARK_LOCATION=
! /REFERENCE_LOCATION_TYPE=
! /REFERENCE_LOCATION_NAME=
! /USE_REFERENCE_LOCATION=FALSE
;
Add_Landmark
/LANDMARK_NAME=LAJC
! /CALIBRATION_FILE=
! /USER_GENERATED=TRUE
/USE_PERCENTAGE=TRUE
! /CALIBRATION_ONLY=FALSE
/USE_TARGETS=TRUE
! /SEGMENT_NAME=
/TARGET_TYPES=TARGET+TARGET
/TARGET_NAMES=LTAM+LFAL
/MCS_ML=-999999
/MCS_AP=-999999
/MCS_AXIAL=0.5
! /LANDMARK_LOCATION=
! /REFERENCE_LOCATION_TYPE=
! /REFERENCE_LOCATION_NAME=
! /USE_REFERENCE_LOCATION=FALSE
;
Add_Landmark
/LANDMARK_NAME=REJC
! /CALIBRATION_FILE=
! /USER_GENERATED=TRUE
/USE_PERCENTAGE=TRUE
! /CALIBRATION_ONLY=FALSE
/USE_TARGETS=TRUE
! /SEGMENT_NAME=
/TARGET_TYPES=TARGET+TARGET
/TARGET_NAMES=RHLE+RHME
/MCS_ML=-999999
/MCS_AP=-999999
/MCS_AXIAL=0.5
! /LANDMARK_LOCATION=
! /REFERENCE_LOCATION_TYPE=
! /REFERENCE_LOCATION_NAME=
! /USE_REFERENCE_LOCATION=FALSE
;
Add_Landmark
/LANDMARK_NAME=LEJC
! /CALIBRATION_FILE=
! /USER_GENERATED=TRUE
/USE_PERCENTAGE=TRUE
! /CALIBRATION_ONLY=FALSE
/USE_TARGETS=TRUE
! /SEGMENT_NAME=
/TARGET_TYPES=TARGET+TARGET
/TARGET_NAMES=LHLE+LHME
/MCS_ML=-999999
/MCS_AP=-999999
/MCS_AXIAL=0.5
! /LANDMARK_LOCATION=
! /REFERENCE_LOCATION_TYPE=
! /REFERENCE_LOCATION_NAME=
! /USE_REFERENCE_LOCATION=FALSE
;
Add_Landmark
/LANDMARK_NAME=RWJC
! /CALIBRATION_FILE=
! /USER_GENERATED=TRUE
/USE_PERCENTAGE=TRUE
! /CALIBRATION_ONLY=FALSE
/USE_TARGETS=TRUE
! /SEGMENT_NAME=
/TARGET_TYPES=TARGET+TARGET
/TARGET_NAMES=RUSP+RRSP
/MCS_ML=-999999
/MCS_AP=-999999
/MCS_AXIAL=0.5
! /LANDMARK_LOCATION=
! /REFERENCE_LOCATION_TYPE=
! /REFERENCE_LOCATION_NAME=
! /USE_REFERENCE_LOCATION=FALSE
;
Add_Landmark
/LANDMARK_NAME=LWJC
! /CALIBRATION_FILE=
! /USER_GENERATED=TRUE
/USE_PERCENTAGE=TRUE
! /CALIBRATION_ONLY=FALSE
/USE_TARGETS=TRUE
! /SEGMENT_NAME=
/TARGET_TYPES=TARGET+TARGET
/TARGET_NAMES=LUSP+LRSP
/MCS_ML=-999999
/MCS_AP=-999999
/MCS_AXIAL=0.5
! /LANDMARK_LOCATION=
! /REFERENCE_LOCATION_TYPE=
! /REFERENCE_LOCATION_NAME=
! /USE_REFERENCE_LOCATION=FALSE
;
Add_Landmark
/LANDMARK_NAME=LJC_transY
! /CALIBRATION_FILE=
! /USER_GENERATED=TRUE
! /USE_PERCENTAGE=FALSE
! /CALIBRATION_ONLY=FALSE
! /USE_TARGETS=FALSE
/SEGMENT_NAME=Virtual Pelvis
/TARGET_TYPES=LANDMARK
/TARGET_NAMES=LJC
! /MCS_ML=0.0
/MCS_AP=-0.2
! /MCS_AXIAL=0.0
! /LANDMARK_LOCATION=
! /REFERENCE_LOCATION_TYPE=
! /REFERENCE_LOCATION_NAME=
! /USE_REFERENCE_LOCATION=FALSE
;
Add_Landmark
/LANDMARK_NAME=LJC_trans_Z
! /CALIBRATION_FILE=
! /USER_GENERATED=TRUE
! /USE_PERCENTAGE=FALSE
! /CALIBRATION_ONLY=FALSE
! /USE_TARGETS=FALSE
/SEGMENT_NAME=Virtual Pelvis
/TARGET_TYPES=LANDMARK
/TARGET_NAMES=LJC
! /MCS_ML=0.0
! /MCS_AP=0.0
/MCS_AXIAL=0.1
! /LANDMARK_LOCATION=
! /REFERENCE_LOCATION_TYPE=
! /REFERENCE_LOCATION_NAME=
! /USE_REFERENCE_LOCATION=FALSE
;
Add_Landmark
/LANDMARK_NAME=mid_HIP_shifted
! /CALIBRATION_FILE=
! /USER_GENERATED=TRUE
! /USE_PERCENTAGE=FALSE
! /CALIBRATION_ONLY=FALSE
/USE_TARGETS=TRUE
! /SEGMENT_NAME=
/TARGET_TYPES=LANDMARK+LANDMARK
/TARGET_NAMES=LJC+LJC_transY
/MCS_ML=-999999
/MCS_AP=-999999
/MCS_AXIAL=distance(LJC,midHip)
! /LANDMARK_LOCATION=
! /REFERENCE_LOCATION_TYPE=
! /REFERENCE_LOCATION_NAME=
! /USE_REFERENCE_LOCATION=FALSE
;
Add_Landmark
/LANDMARK_NAME=SJN_trans
! /CALIBRATION_FILE=
! /USER_GENERATED=TRUE
! /USE_PERCENTAGE=FALSE
! /CALIBRATION_ONLY=FALSE
! /USE_TARGETS=FALSE
/SEGMENT_NAME=Plane_TV8_CV7_SJN
/TARGET_TYPES=TARGET
/TARGET_NAMES=SJN
! /MCS_ML=0.0
/MCS_AP=sqrt((DISTANCE(CV7,SJN)/cos(8*pi/180))^2-(DISTANCE(CV7,SJN))^2)
! /MCS_AXIAL=0.0
! /LANDMARK_LOCATION=
! /REFERENCE_LOCATION_TYPE=
! /REFERENCE_LOCATION_NAME=
! /USE_REFERENCE_LOCATION=FALSE
;
Add_Landmark
/LANDMARK_NAME=CJC
! /CALIBRATION_FILE=
! /USER_GENERATED=TRUE
! /USE_PERCENTAGE=FALSE
! /CALIBRATION_ONLY=FALSE
/USE_TARGETS=TRUE
! /SEGMENT_NAME=
/TARGET_TYPES=TARGET+LANDMARK
/TARGET_NAMES=CV7+SJN_trans
/MCS_ML=-999999
/MCS_AP=-999999
/MCS_AXIAL=0.55*Thorax_width
! /LANDMARK_LOCATION=
! /REFERENCE_LOCATION_TYPE=
! /REFERENCE_LOCATION_NAME=
! /USE_REFERENCE_LOCATION=FALSE
;
Add_Landmark
/LANDMARK_NAME=TV8_trans
! /CALIBRATION_FILE=
! /USER_GENERATED=TRUE
! /USE_PERCENTAGE=FALSE
! /CALIBRATION_ONLY=FALSE
! /USE_TARGETS=FALSE
/SEGMENT_NAME=Plane_TV8_TV12_SJN
/TARGET_TYPES=TARGET
/TARGET_NAMES=TV8
! /MCS_ML=0.0
/MCS_AP=-sqrt((DISTANCE(TV8,TV12)/cos(86*pi/180))^2-(DISTANCE(TV8,TV12))^2)
! /MCS_AXIAL=0.0
! /LANDMARK_LOCATION=
! /REFERENCE_LOCATION_TYPE=
! /REFERENCE_LOCATION_NAME=
! /USE_REFERENCE_LOCATION=FALSE
;
Add_Landmark
/LANDMARK_NAME=TJC
! /CALIBRATION_FILE=
! /USER_GENERATED=TRUE
! /USE_PERCENTAGE=FALSE
! /CALIBRATION_ONLY=FALSE
/USE_TARGETS=TRUE
! /SEGMENT_NAME=
/TARGET_TYPES=TARGET+LANDMARK
/TARGET_NAMES=TV12+TV8_trans
/MCS_ML=-999999
/MCS_AP=-999999
/MCS_AXIAL=-0.52*Thorax_width
! /LANDMARK_LOCATION=
! /REFERENCE_LOCATION_TYPE=
! /REFERENCE_LOCATION_NAME=
! /USE_REFERENCE_LOCATION=FALSE
;
Add_Landmark
/LANDMARK_NAME=SJN_trans1
! /CALIBRATION_FILE=
! /USER_GENERATED=TRUE
! /USE_PERCENTAGE=FALSE
! /CALIBRATION_ONLY=FALSE
! /USE_TARGETS=FALSE
/SEGMENT_NAME=Plane_TV8_CV7_SJN
/TARGET_TYPES=TARGET
/TARGET_NAMES=SJN
! /MCS_ML=0.0
/MCS_AP=-sqrt((DISTANCE(CV7,SJN)/cos(11*pi/180))^2-(DISTANCE(CV7,SJN))^2)
! /MCS_AXIAL=0.0
! /LANDMARK_LOCATION=
! /REFERENCE_LOCATION_TYPE=
! /REFERENCE_LOCATION_NAME=
! /USE_REFERENCE_LOCATION=FALSE
;
Add_Landmark
/LANDMARK_NAME=RSAT_proj
! /CALIBRATION_FILE=
! /USER_GENERATED=TRUE
! /USE_PERCENTAGE=FALSE
! /CALIBRATION_ONLY=FALSE
/USE_TARGETS=TRUE
! /SEGMENT_NAME=
/TARGET_TYPES=TARGET+TARGET+TARGET+TARGET
/TARGET_NAMES=CV7+SJN+TV8+RSAT
/MCS_ML=-999999
/MCS_AP=-999999
/MCS_AXIAL=-999999
! /LANDMARK_LOCATION=
! /REFERENCE_LOCATION_TYPE=
! /REFERENCE_LOCATION_NAME=
! /USE_REFERENCE_LOCATION=FALSE
;
Add_Landmark
/LANDMARK_NAME=SJN_trans1_proj_R
! /CALIBRATION_FILE=
! /USER_GENERATED=TRUE
! /USE_PERCENTAGE=FALSE
! /CALIBRATION_ONLY=FALSE
! /USE_TARGETS=FALSE
/SEGMENT_NAME=Plane_TV8_CV7_SJN
/TARGET_TYPES=LANDMARK
/TARGET_NAMES=SJN_trans1
/MCS_ML=-distance(RSAT,RSAT_proj)
! /MCS_AP=0.0
! /MCS_AXIAL=0.0
! /LANDMARK_LOCATION=
! /REFERENCE_LOCATION_TYPE=
! /REFERENCE_LOCATION_NAME=
! /USE_REFERENCE_LOCATION=FALSE
;
Add_Landmark
/LANDMARK_NAME=RSJC
! /CALIBRATION_FILE=
! /USER_GENERATED=TRUE
! /USE_PERCENTAGE=FALSE
! /CALIBRATION_ONLY=FALSE
/USE_TARGETS=TRUE
! /SEGMENT_NAME=
/TARGET_TYPES=TARGET+LANDMARK
/TARGET_NAMES=RSAT+SJN_trans1_proj_R
/MCS_ML=-999999
/MCS_AP=-999999
/MCS_AXIAL=0.33*Thorax_width
! /LANDMARK_LOCATION=
! /REFERENCE_LOCATION_TYPE=
! /REFERENCE_LOCATION_NAME=
! /USE_REFERENCE_LOCATION=FALSE
;
Add_Landmark
/LANDMARK_NAME=LSAT_proj
! /CALIBRATION_FILE=
! /USER_GENERATED=TRUE
! /USE_PERCENTAGE=FALSE
! /CALIBRATION_ONLY=FALSE
/USE_TARGETS=TRUE
! /SEGMENT_NAME=
/TARGET_TYPES=TARGET+TARGET+TARGET+TARGET
/TARGET_NAMES=CV7+SJN+TV8+LSAT
/MCS_ML=-999999
/MCS_AP=-999999
/MCS_AXIAL=-999999
! /LANDMARK_LOCATION=
! /REFERENCE_LOCATION_TYPE=
! /REFERENCE_LOCATION_NAME=
! /USE_REFERENCE_LOCATION=FALSE
;
Add_Landmark
/LANDMARK_NAME=SJN_trans1_proj_L
! /CALIBRATION_FILE=
! /USER_GENERATED=TRUE
! /USE_PERCENTAGE=FALSE
! /CALIBRATION_ONLY=FALSE
! /USE_TARGETS=FALSE
/SEGMENT_NAME=Plane_TV8_CV7_SJN
/TARGET_TYPES=LANDMARK
/TARGET_NAMES=SJN_trans1
/MCS_ML=distance(LSAT,LSAT_proj)
! /MCS_AP=0.0
! /MCS_AXIAL=0.0
! /LANDMARK_LOCATION=
! /REFERENCE_LOCATION_TYPE=
! /REFERENCE_LOCATION_NAME=
! /USE_REFERENCE_LOCATION=FALSE
;
Add_Landmark
/LANDMARK_NAME=LSJC
! /CALIBRATION_FILE=
! /USER_GENERATED=TRUE
! /USE_PERCENTAGE=FALSE
! /CALIBRATION_ONLY=FALSE
/USE_TARGETS=TRUE
! /SEGMENT_NAME=
/TARGET_TYPES=TARGET+LANDMARK
/TARGET_NAMES=LSAT+SJN_trans1_proj_L
/MCS_ML=-999999
/MCS_AP=-999999
/MCS_AXIAL=0.33*Thorax_width
! /LANDMARK_LOCATION=
! /REFERENCE_LOCATION_TYPE=
! /REFERENCE_LOCATION_NAME=
! /USE_REFERENCE_LOCATION=FALSE
;
Add_Landmark
/LANDMARK_NAME=midRFM15
! /CALIBRATION_FILE=
! /USER_GENERATED=TRUE
/USE_PERCENTAGE=TRUE
! /CALIBRATION_ONLY=FALSE
/USE_TARGETS=TRUE
! /SEGMENT_NAME=
/TARGET_TYPES=TARGET+TARGET
/TARGET_NAMES=RFM1+RFM5
/MCS_ML=-999999
/MCS_AP=-999999
/MCS_AXIAL=0.5
! /LANDMARK_LOCATION=
! /REFERENCE_LOCATION_TYPE=
! /REFERENCE_LOCATION_NAME=
! /USE_REFERENCE_LOCATION=FALSE
;
Add_Landmark
/LANDMARK_NAME=midLFM15
! /CALIBRATION_FILE=
! /USER_GENERATED=TRUE
/USE_PERCENTAGE=TRUE
! /CALIBRATION_ONLY=FALSE
/USE_TARGETS=TRUE
! /SEGMENT_NAME=
/TARGET_TYPES=TARGET+TARGET
/TARGET_NAMES=LFM1+LFM5
/MCS_ML=-999999
/MCS_AP=-999999
/MCS_AXIAL=0.5
! /LANDMARK_LOCATION=
! /REFERENCE_LOCATION_TYPE=
! /REFERENCE_LOCATION_NAME=
! /USE_REFERENCE_LOCATION=FALSE
;
Add_Landmark
/LANDMARK_NAME=mid_IAS
! /CALIBRATION_FILE=
! /USER_GENERATED=TRUE
/USE_PERCENTAGE=TRUE
! /CALIBRATION_ONLY=FALSE
/USE_TARGETS=TRUE
! /SEGMENT_NAME=
/TARGET_TYPES=TARGET+TARGET
/TARGET_NAMES=LIAS+RIAS
/MCS_ML=-999999
/MCS_AP=-999999
/MCS_AXIAL=0.5
! /LANDMARK_LOCATION=
! /REFERENCE_LOCATION_TYPE=
! /REFERENCE_LOCATION_NAME=
! /USE_REFERENCE_LOCATION=FALSE
;
Add_Landmark
/LANDMARK_NAME=mid_IPS
! /CALIBRATION_FILE=
! /USER_GENERATED=TRUE
/USE_PERCENTAGE=TRUE
! /CALIBRATION_ONLY=FALSE
/USE_TARGETS=TRUE
! /SEGMENT_NAME=
/TARGET_TYPES=TARGET+TARGET
/TARGET_NAMES=LIPS+RIPS
/MCS_ML=-999999
/MCS_AP=-999999
/MCS_AXIAL=0.5
! /LANDMARK_LOCATION=
! /REFERENCE_LOCATION_TYPE=
! /REFERENCE_LOCATION_NAME=
! /USE_REFERENCE_LOCATION=FALSE
;
Add_Landmark
/LANDMARK_NAME=midRFingers
! /CALIBRATION_FILE=
! /USER_GENERATED=TRUE
/USE_PERCENTAGE=TRUE
! /CALIBRATION_ONLY=FALSE
/USE_TARGETS=TRUE
! /SEGMENT_NAME=
/TARGET_TYPES=TARGET+TARGET
/TARGET_NAMES=RHL2+RHM5
/MCS_ML=-999999
/MCS_AP=-999999
/MCS_AXIAL=0.5
! /LANDMARK_LOCATION=
! /REFERENCE_LOCATION_TYPE=
! /REFERENCE_LOCATION_NAME=
! /USE_REFERENCE_LOCATION=FALSE
;
Add_Landmark
/LANDMARK_NAME=midLFingers
! /CALIBRATION_FILE=
! /USER_GENERATED=TRUE
/USE_PERCENTAGE=TRUE
! /CALIBRATION_ONLY=FALSE
/USE_TARGETS=TRUE
! /SEGMENT_NAME=
/TARGET_TYPES=TARGET+TARGET
/TARGET_NAMES=LHL2+LHM5
/MCS_ML=-999999
/MCS_AP=-999999
/MCS_AXIAL=0.5
! /LANDMARK_LOCATION=
! /REFERENCE_LOCATION_TYPE=
! /REFERENCE_LOCATION_NAME=
! /USE_REFERENCE_LOCATION=FALSE
;
Add_Landmark
/LANDMARK_NAME=RAJC_transX
! /CALIBRATION_FILE=
! /USER_GENERATED=TRUE
! /USE_PERCENTAGE=FALSE
! /CALIBRATION_ONLY=FALSE
! /USE_TARGETS=FALSE
/SEGMENT_NAME=Virtual Right Foot
/TARGET_TYPES=LANDMARK
/TARGET_NAMES=RAJC
! /MCS_ML=0.0
! /MCS_AP=0.0
/MCS_AXIAL=distance(RAJC, midRFM15)
! /LANDMARK_LOCATION=
! /REFERENCE_LOCATION_TYPE=
! /REFERENCE_LOCATION_NAME=
! /USE_REFERENCE_LOCATION=FALSE
;
Add_Landmark
/LANDMARK_NAME=RAJC_transY
! /CALIBRATION_FILE=
! /USER_GENERATED=TRUE
! /USE_PERCENTAGE=FALSE
! /CALIBRATION_ONLY=FALSE
! /USE_TARGETS=FALSE
/SEGMENT_NAME=Virtual Right Foot
/TARGET_TYPES=LANDMARK
/TARGET_NAMES=RAJC
! /MCS_ML=0.0
/MCS_AP=0.1
! /MCS_AXIAL=0.0
! /LANDMARK_LOCATION=
! /REFERENCE_LOCATION_TYPE=
! /REFERENCE_LOCATION_NAME=
! /USE_REFERENCE_LOCATION=FALSE
;
Add_Landmark
/LANDMARK_NAME=LAJC_transX
! /CALIBRATION_FILE=
! /USER_GENERATED=TRUE
! /USE_PERCENTAGE=FALSE
! /CALIBRATION_ONLY=FALSE
! /USE_TARGETS=FALSE
/SEGMENT_NAME=Virtual Left Foot
/TARGET_TYPES=LANDMARK
/TARGET_NAMES=LAJC
! /MCS_ML=0.0
! /MCS_AP=0.0
/MCS_AXIAL=distance(LAJC, midLFM15)
! /LANDMARK_LOCATION=
! /REFERENCE_LOCATION_TYPE=
! /REFERENCE_LOCATION_NAME=
! /USE_REFERENCE_LOCATION=FALSE
;
Add_Landmark
/LANDMARK_NAME=LAJC_transY
! /CALIBRATION_FILE=
! /USER_GENERATED=TRUE
! /USE_PERCENTAGE=FALSE
! /CALIBRATION_ONLY=FALSE
! /USE_TARGETS=FALSE
/SEGMENT_NAME=Virtual Left Foot
/TARGET_TYPES=LANDMARK
/TARGET_NAMES=LAJC
! /MCS_ML=0.0
/MCS_AP=0.1
! /MCS_AXIAL=0.0
! /LANDMARK_LOCATION=
! /REFERENCE_LOCATION_TYPE=
! /REFERENCE_LOCATION_NAME=
! /USE_REFERENCE_LOCATION=FALSE
;
```
